## Supplementary material for "Comprehensive patient-level classification and quantification of driver events in TCGA PanCanAtlas cohorts": S3 Files: algorithms.txt

```
overlap = 2
2020plus_FDR5_COHORTS_output.tsv
CHASMplus_FDR1_COHORTS_output.tsv
CompositeDriver_FDR5_COHORTS_output.tsv
dNdScv_TCGA_intogen_FDR5_COHORTS_output.tsv
DriverNet_FDR5_COHORTS_output.tsv
HotMAPS_FDR5_COHORTS_output.tsv
OncodriveCLUSTL_TCGA_intogen_FDR5_COHORTS_output.tsv
OncodriveFML_TCGA_intogen_FDR5_COHORTS_output.tsv
Bailey_official_COHORTS_output.tsv
COSMIC_TIER1_SOMATIC_COHORTS_output.tsv
```
