## Supplementary material for "Comprehensive patient-level classification and quantification of driver events in TCGA PanCanAtlas cohorts": S5 Files: Homo_sapiens.gene_info (part 1 of 14)

```
#tax_id	GeneID	Symbol	LocusTag	Synonyms	dbXrefs	chromosome	map_location	description	type_of_gene	Symbol_from_nomenclature_authority	Full_name_from_nomenclature_authority	Nomenclature_status	Other_designations	Modification_date	Feature_type
9606	1	A1BG	-	A1B|ABG|GAB|HYST2477	MIM:138670|HGNC:HGNC:5|Ensembl:ENSG00000121410	19	19q13.43	alpha-1-B glycoprotein	protein-coding	A1BG	alpha-1-B glycoprotein	O	alpha-1B-glycoprotein|HEL-S-163pA|epididymis secretory sperm binding protein Li 163pA	20201124	-
9606	2	A2M	-	A2MD|CPAMD5|FWP007|S863-7	MIM:103950|HGNC:HGNC:7|Ensembl:ENSG00000175899	12	12p13.31	alpha-2-macroglobulin	protein-coding	A2M	alpha-2-macroglobulin	O	alpha-2-macroglobulin|C3 and PZP-like alpha-2-macroglobulin domain-containing protein 5|alpha-2-M	20201213	-
9606	3	A2MP1	-	A2MP	HGNC:HGNC:8|Ensembl:ENSG00000256069	12	12p13.31	alpha-2-macroglobulin pseudogene 1	pseudo	A2MP1	alpha-2-macroglobulin pseudogene 1	O	pregnancy-zone protein pseudogene	20201124	-
9606	9	NAT1	-	AAC1|MNAT|NAT-1|NATI	MIM:108345|HGNC:HGNC:7645|Ensembl:ENSG00000171428	8	8p22	N-acetyltransferase 1	protein-coding	NAT1	N-acetyltransferase 1	O	arylamine N-acetyltransferase 1|N-acetyltransferase 1 (arylamine N-acetyltransferase)|N-acetyltransferase type 1|arylamide acetylase 1|monomorphic arylamine N-acetyltransferase	20201220	-
9606	10	NAT2	-	AAC2|NAT-2|PNAT	MIM:612182|HGNC:HGNC:7646|Ensembl:ENSG00000156006	8	8p22	N-acetyltransferase 2	protein-coding	NAT2	N-acetyltransferase 2	O	arylamine N-acetyltransferase 2|N-acetyltransferase 2 (arylamine N-acetyltransferase)|N-acetyltransferase type 2|arylamide acetylase 2	20201213	-
9606	11	NATP	-	AACP|NATP1	HGNC:HGNC:15	8	8p22	N-acetyltransferase pseudogene	pseudo	NATP	N-acetyltransferase pseudogene	O	arylamide acetylase pseudogene	20201124	-
9606	12	SERPINA3	-	AACT|ACT|GIG24|GIG25	MIM:107280|HGNC:HGNC:16|Ensembl:ENSG00000196136	14	14q32.13	serpin family A member 3	protein-coding	SERPINA3	serpin family A member 3	O	alpha-1-antichymotrypsin|cell growth-inhibiting gene 24/25 protein|growth-inhibiting protein 24|growth-inhibiting protein 25|serine (or cysteine) proteinase inhibitor, clade A, member 3|serpin A3|serpin peptidase inhibitor, clade A (alpha-1 antiproteinase, antitrypsin), member 3	20201213	-
9606	13	AADAC	-	CES5A1|DAC	MIM:600338|HGNC:HGNC:17|Ensembl:ENSG00000114771	3	3q25.1	arylacetamide deacetylase	protein-coding	AADAC	arylacetamide deacetylase	O	arylacetamide deacetylase|arylacetamide deacetylase (esterase)	20201124	-
9606	14	AAMP	-	-	MIM:603488|HGNC:HGNC:18|Ensembl:ENSG00000127837	2	2q35	angio associated migratory cell protein	protein-coding	AAMP	angio associated migratory cell protein	O	angio-associated migratory cell protein	20201124	-
9606	15	AANAT	-	DSPS|SNAT	MIM:600950|HGNC:HGNC:19|Ensembl:ENSG00000129673	17	17q25.1	aralkylamine N-acetyltransferase	protein-coding	AANAT	aralkylamine N-acetyltransferase	O	serotonin N-acetyltransferase|arylalkylamine N-acetyltransferase|serotonin acetylase	20201124	-
9606	16	AARS1	-	AARS|CMT2N|DEE29|EIEE29	MIM:601065|HGNC:HGNC:20|Ensembl:ENSG00000090861	16	16q22.1	alanyl-tRNA synthetase 1	protein-coding	AARS1	alanyl-tRNA synthetase 1	O	alanine--tRNA ligase, cytoplasmic|alaRS|alanine tRNA ligase 1, cytoplasmic|alanyl-tRNA synthetase, cytoplasmic|renal carcinoma antigen NY-REN-42	20201213	-
9606	17	AAVS1	-	AAV	MIM:102699|HGNC:HGNC:22	19	19q13|19q13-qter	adeno-associated virus integration site 1	other	AAVS1	adeno-associated virus integration site 1	O	-	20190324	-
9606	18	ABAT	-	GABA-AT|GABAT|NPD009	MIM:137150|HGNC:HGNC:23|Ensembl:ENSG00000183044	16	16p13.2	4-aminobutyrate aminotransferase	protein-coding	ABAT	4-aminobutyrate aminotransferase	O	4-aminobutyrate aminotransferase, mitochondrial|(S)-3-amino-2-methylpropionate transaminase|4-aminobutyrate transaminase|GABA aminotransferase|GABA transaminase|GABA transferase|gamma-amino-N-butyrate transaminase|gamma-aminobutyrate aminotransferase	20201213	-
9606	19	ABCA1	-	ABC-1|ABC1|CERP|HDLCQTL13|HDLDT1|HPALP1|TGD	MIM:600046|HGNC:HGNC:29|Ensembl:ENSG00000165029	9	9q31.1	ATP binding cassette subfamily A member 1	protein-coding	ABCA1	ATP binding cassette subfamily A member 1	O	phospholipid-transporting ATPase ABCA1|ATP-binding cassette sub-family A member 1|ATP-binding cassette transporter A1|ATP-binding cassette, sub-family A (ABC1), member 1|cholesterol efflux regulatory protein|membrane-bound	20201213	-
9606	20	ABCA2	-	ABC2|IDPOGSA	MIM:600047|HGNC:HGNC:32|Ensembl:ENSG00000107331	9	9q34.3	ATP binding cassette subfamily A member 2	protein-coding	ABCA2	ATP binding cassette subfamily A member 2	O	ATP-binding cassette sub-family A member 2|ATP-binding cassette 2|ATP-binding cassette transporter 2|ATP-binding cassette, sub-family A (ABC1), member 2|ATP-binding cassette, sub-family A, member 2	20201213	-
9606	21	ABCA3	-	ABC-C|ABC3|EST111653|LBM180|SMDP3	MIM:601615|HGNC:HGNC:33|Ensembl:ENSG00000167972	16	16p13.3	ATP binding cassette subfamily A member 3	protein-coding	ABCA3	ATP binding cassette subfamily A member 3	O	ATP-binding cassette sub-family A member 3|ABC transporter 3|ABC-C transporter|ATP-binding cassette transporter 3|ATP-binding cassette, sub-family A (ABC1), member 3	20201213	-
9606	22	ABCB7	-	ABC7|ASAT|Atm1p|EST140535	MIM:300135|HGNC:HGNC:48|Ensembl:ENSG00000131269	X	Xq13.3	ATP binding cassette subfamily B member 7	protein-coding	ABCB7	ATP binding cassette subfamily B member 7	O	ATP-binding cassette sub-family B member 7, mitochondrial|ABC transporter 7 protein|ATP-binding cassette transporter 7|ATP-binding cassette, sub-family B (MDR/TAP), member 7	20201213	-
9606	23	ABCF1	-	ABC27|ABC50	MIM:603429|HGNC:HGNC:70|Ensembl:ENSG00000204574	6	6p21.33	ATP binding cassette subfamily F member 1	protein-coding	ABCF1	ATP binding cassette subfamily F member 1	O	ATP-binding cassette sub-family F member 1|ATP-binding cassette 50 (TNF-alpha stimulated)|ATP-binding cassette, sub-family F (GCN20), member 1|TNF-alpha-stimulated ABC protein|TNFalpha-inducible ATP-binding protein	20201213	-
9606	24	ABCA4	-	ABC10|ABCR|ARMD2|CORD3|FFM|RMP|RP19|STGD|STGD1	MIM:601691|HGNC:HGNC:34|Ensembl:ENSG00000198691	1	1p22.1	ATP binding cassette subfamily A member 4	protein-coding	ABCA4	ATP binding cassette subfamily A member 4	O	retinal-specific phospholipid-transporting ATPase ABCA4|ATP binding cassette transporter|ATP-binding cassette sub-family A member 4|ATP-binding cassette transporter, retinal-specific|ATP-binding cassette, sub-family A (ABC1), member 4|ATP-binding transporter, retina-specific|RIM ABC transporter|RIM protein|photoreceptor rim protein|retina-specific ABC transporter|retinal-specific ATP-binding cassette transporter|stargardt disease protein	20201213	-
9606	25	ABL1	-	ABL|BCR-ABL|CHDSKM|JTK7|bcr/abl|c-ABL|c-ABL1|p150|v-abl	MIM:189980|HGNC:HGNC:76|Ensembl:ENSG00000097007	9	9q34.12	ABL proto-oncogene 1, non-receptor tyrosine kinase	protein-coding	ABL1	ABL proto-oncogene 1, non-receptor tyrosine kinase	O	tyrosine-protein kinase ABL1|ABL protooncogene 1 nonreceptor tyrosine kinase|Abelson tyrosine-protein kinase 1|bcr/c-abl oncogene protein|c-abl oncogene 1, receptor tyrosine kinase|proto-oncogene c-Abl|proto-oncogene tyrosine-protein kinase ABL1|truncated ABL protooncogene 1 nonreceptor tyrosine kinase|v-abl Abelson murine leukemia viral oncogene homolog 1	20201213	-
9606	26	AOC1	-	ABP|ABP1|DAO|DAO1|KAO	MIM:104610|HGNC:HGNC:80|Ensembl:ENSG00000002726	7	7q36.1	amine oxidase copper containing 1	protein-coding	AOC1	amine oxidase copper containing 1	O	amiloride-sensitive amine oxidase [copper-containing]|amiloride binding protein 1 (amine oxidase (copper-containing))|amiloride-binding protein 1|amiloride-sensitive amine oxidase|amine oxidase copper domain-containing protein 1|diamine oxidase|histaminase|kidney amine oxidase	20201124	-
9606	27	ABL2	-	ABLL|ARG	MIM:164690|HGNC:HGNC:77|Ensembl:ENSG00000143322	1	1q25.2	ABL proto-oncogene 2, non-receptor tyrosine kinase	protein-coding	ABL2	ABL proto-oncogene 2, non-receptor tyrosine kinase	O	tyrosine-protein kinase ABL2|Abelson tyrosine-protein kinase 2|abelson-related gene protein|c-abl oncogene 2, non-receptor tyrosine kinase|tyrosine-protein kinase ARG|v-abl Abelson murine leukemia viral oncogene homolog 2	20201124	-
9606	28	ABO	-	A3GALNT|A3GALT1|GTB|NAGAT	MIM:110300|HGNC:HGNC:79|Ensembl:ENSG00000175164	9	9q34.2	ABO, alpha 1-3-N-acetylgalactosaminyltransferase and alpha 1-3-galactosyltransferase	protein-coding	ABO	ABO, alpha 1-3-N-acetylgalactosaminyltransferase and alpha 1-3-galactosyltransferase	O	histo-blood group ABO system transferase|ABO blood group (transferase A, alpha 1-3-N-acetylgalactosaminyltransferase; transferase B, alpha 1-3-galactosyltransferase)|B(A) alpha-1,3-galactosyltransferase|histo-blood group A2 transferase	20201215	-
9606	29	ABR	-	MDB	MIM:600365|HGNC:HGNC:81|Ensembl:ENSG00000159842	17	17p13.3	ABR activator of RhoGEF and GTPase	protein-coding	ABR	ABR activator of RhoGEF and GTPase	O	active breakpoint cluster region-related protein|ABR, RhoGEF and GTPase activating protein|active BCR-related	20201213	-
9606	30	ACAA1	-	ACAA|PTHIO|THIO	MIM:604054|HGNC:HGNC:82|Ensembl:ENSG00000060971	3	3p22.2	acetyl-CoA acyltransferase 1	protein-coding	ACAA1	acetyl-CoA acyltransferase 1	O	3-ketoacyl-CoA thiolase, peroxisomal|acetyl-Coenzyme A acyltransferase 1|beta-ketothiolase|epididymis secretory sperm binding protein|peroxisomal 3-oxoacyl-CoA thiolase|peroxisomal 3-oxoacyl-Coenzyme A thiolase|testicular tissue protein Li 197	20201213	-
9606	31	ACACA	-	ACAC|ACACAD|ACC|ACC1|ACCA	MIM:200350|HGNC:HGNC:84|Ensembl:ENSG00000278540	17	17q12	acetyl-CoA carboxylase alpha	protein-coding	ACACA	acetyl-CoA carboxylase alpha	O	acetyl-CoA carboxylase 1|ACC-alpha|acetyl-Coenzyme A carboxylase alpha	20201206	-
9606	32	ACACB	-	ACC2|ACCB|HACC275	MIM:601557|HGNC:HGNC:85|Ensembl:ENSG00000076555	12	12q24.11	acetyl-CoA carboxylase beta	protein-coding	ACACB	acetyl-CoA carboxylase beta	O	acetyl-CoA carboxylase 2|ACC-beta|acetyl-Coenzyme A carboxylase beta	20201124	-
9606	33	ACADL	-	ACAD4|LCAD	MIM:609576|HGNC:HGNC:88|Ensembl:ENSG00000115361	2	2q34	acyl-CoA dehydrogenase long chain	protein-coding	ACADL	acyl-CoA dehydrogenase long chain	O	long-chain specific acyl-CoA dehydrogenase, mitochondrial|acyl-Coenzyme A dehydrogenase, long chain	20201124	-
9606	34	ACADM	-	ACAD1|MCAD|MCADH	MIM:607008|HGNC:HGNC:89|Ensembl:ENSG00000117054	1	1p31.1	acyl-CoA dehydrogenase medium chain	protein-coding	ACADM	acyl-CoA dehydrogenase medium chain	O	medium-chain specific acyl-CoA dehydrogenase, mitochondrial|acyl-CoA dehydrogenase, C-4 to C-12 straight chain|acyl-Coenzyme A dehydrogenase, C-4 to C-12 straight chain|medium-chain acyl-CoA dehydrogenase|testicular tissue protein Li 7	20201211	-
9606	35	ACADS	-	ACAD3|SCAD	MIM:606885|HGNC:HGNC:90|Ensembl:ENSG00000122971	12	12q24.31	acyl-CoA dehydrogenase short chain	protein-coding	ACADS	acyl-CoA dehydrogenase short chain	O	short-chain specific acyl-CoA dehydrogenase, mitochondrial|acyl-CoA dehydrogenase, C-2 to C-3 short chain|acyl-Coenzyme A dehydrogenase, C-2 to C-3 short chain|butyryl-CoA dehydrogenase|epididymis secretory sperm binding protein|mitochondrial short-chain specific acyl-CoA dehydrogenase|unsaturated acyl-CoA reductase	20201124	-
9606	36	ACADSB	-	2-MEBCAD|ACAD7|SBCAD	MIM:600301|HGNC:HGNC:91|Ensembl:ENSG00000196177	10	10q26.13	acyl-CoA dehydrogenase short/branched chain	protein-coding	ACADSB	acyl-CoA dehydrogenase short/branched chain	O	short/branched chain specific acyl-CoA dehydrogenase, mitochondrial|2-methyl branched chain acyl-CoA dehydrogenase|2-methylbutyryl-coenzyme A dehydrogenase|acyl-Coenzyme A dehydrogenase, short/branched chain	20201213	-
9606	37	ACADVL	-	ACAD6|LCACD|VLCAD	MIM:609575|HGNC:HGNC:92|Ensembl:ENSG00000072778	17	17p13.1	acyl-CoA dehydrogenase very long chain	protein-coding	ACADVL	acyl-CoA dehydrogenase very long chain	O	very long-chain specific acyl-CoA dehydrogenase, mitochondrial|acyl-Coenzyme A dehydrogenase, very long chain	20201213	-
9606	38	ACAT1	-	ACAT|MAT|T2|THIL	MIM:607809|HGNC:HGNC:93|Ensembl:ENSG00000075239	11	11q22.3	acetyl-CoA acetyltransferase 1	protein-coding	ACAT1	acetyl-CoA acetyltransferase 1	O	acetyl-CoA acetyltransferase, mitochondrial|acetoacetyl Coenzyme A thiolase|acetoacetyl-CoA thiolase|acetyl-Coenzyme A acetyltransferase 1|mitochondrial acetoacetyl-CoA thiolase|testicular tissue protein Li 198	20201213	-
9606	39	ACAT2	-	-	MIM:100678|HGNC:HGNC:94|Ensembl:ENSG00000120437	6	6q25.3	acetyl-CoA acetyltransferase 2	protein-coding	ACAT2	acetyl-CoA acetyltransferase 2	O	acetyl-CoA acetyltransferase, cytosolic|acetoacetyl Coenzyme A thiolase|acetyl-CoA transferase-like protein|cytosolic acetoacetyl-CoA thiolase	20201213	-
9606	40	ASIC2	-	ACCN|ACCN1|ASIC2a|BNC1|BNaC1|MDEG|hBNaC1	MIM:601784|HGNC:HGNC:99|Ensembl:ENSG00000108684	17	17q11.2-q12	acid sensing ion channel subunit 2	protein-coding	ASIC2	acid sensing ion channel subunit 2	O	acid-sensing ion channel 2|acid sensing (proton gated) ion channel 2|amiloride-sensitive cation channel 1, neuronal|brain sodium channel 1|mammalian degenerin homolog|neuronal amiloride-sensitive cation channel 1	20201124	-
9606	41	ASIC1	-	ACCN2|ASIC|BNaC2	MIM:602866|HGNC:HGNC:100|Ensembl:ENSG00000110881	12	12q13.12	acid sensing ion channel subunit 1	protein-coding	ASIC1	acid sensing ion channel subunit 1	O	acid-sensing ion channel 1|Cation channel, amiloride-sensitive, neuronal, 2|acid sensing (proton gated) ion channel 1|acid-sensing ion channel 1a protein|amiloride-sensitive cation channel 2, neuronal|brain sodium channel 2	20201213	-
9606	43	ACHE	-	ACEE|ARACHE|N-ACHE|YT	MIM:100740|HGNC:HGNC:108|Ensembl:ENSG00000087085	7	7q22.1	acetylcholinesterase (Cartwright blood group)	protein-coding	ACHE	acetylcholinesterase (Cartwright blood group)	O	acetylcholinesterase|Yt blood group|acetylcholinesterase (Yt blood group)|apoptosis-related acetylcholinesterase	20201213	-
9606	46	ACLS	-	-	MIM:200990	12	12p13.3-p11.2	acrocallosal syndrome	unknown	-	-	-	-	20191002	-
9606	47	ACLY	-	ACL|ATPCL|CLATP	MIM:108728|HGNC:HGNC:115|Ensembl:ENSG00000131473	17	17q21.2	ATP citrate lyase	protein-coding	ACLY	ATP citrate lyase	O	ATP-citrate synthase|ATP-citrate (pro-S-)-lyase|citrate cleavage enzyme	20201124	-
9606	48	ACO1	-	ACONS|HEL60|IREB1|IREBP|IREBP1|IRP1	MIM:100880|HGNC:HGNC:117|Ensembl:ENSG00000122729	9	9p21.1	aconitase 1	protein-coding	ACO1	aconitase 1	O	cytoplasmic aconitate hydratase|aconitase 1, soluble|aconitate hydratase, cytoplasmic|citrate hydro-lyase|cytoplasmic aconitase|cytosplasmic aconitase|epididymis luminal protein 60|epididymis secretory sperm binding protein|ferritin repressor protein|iron regulatory protein 1|iron-responsive element-binding protein 1|soluble aconitase	20201206	-
9606	49	ACR	-	-	MIM:102480|HGNC:HGNC:126|Ensembl:ENSG00000100312	22	22q13.33	acrosin	protein-coding	ACR	acrosin	O	acrosin|acrosin light and heavy chain prepropeptide|preproacrosin|proacrosin	20201124	-
9606	50	ACO2	-	ACONM|HEL-S-284|ICRD|OCA8|OPA9	MIM:100850|HGNC:HGNC:118|Ensembl:ENSG00000100412	22	22q13.2	aconitase 2	protein-coding	ACO2	aconitase 2	O	aconitate hydratase, mitochondrial|aconitase 2, mitochondrial|citrate hydro-lyase|epididymis secretory sperm binding protein Li 284|mitochondrial aconitase	20201213	-
9606	51	ACOX1	-	ACOX|MITCH|PALMCOX|SCOX	MIM:609751|HGNC:HGNC:119|Ensembl:ENSG00000161533	17	17q25.1	acyl-CoA oxidase 1	protein-coding	ACOX1	acyl-CoA oxidase 1	O	peroxisomal acyl-coenzyme A oxidase 1|AOX|acyl-CoA oxidase 1, palmitoyl|acyl-CoA oxidase, straight-chain|acyl-Coenzyme A oxidase 1, palmitoyl|palmitoyl-CoA oxidase|peroxisomal fatty acyl-CoA oxidase|straight-chain acyl-CoA oxidase	20201205	-
9606	52	ACP1	-	HAAP|LMW-PTP|LMWPTP	MIM:171500|HGNC:HGNC:122|Ensembl:ENSG00000143727	2	2p25.3	acid phosphatase 1	protein-coding	ACP1	acid phosphatase 1	O	low molecular weight phosphotyrosine protein phosphatase|LMW-PTPase|acid phosphatase 1, soluble|acid phosphatase of erythrocyte|adipocyte acid phosphatase|cytoplasmic phosphotyrosyl protein phosphatase|low molecular weight cytosolic acid phosphatase|protein tyrosine phosphatase|red cell acid phosphatase 1|testicular secretory protein Li 37	20201124	-
9606	53	ACP2	-	LAP	MIM:171650|HGNC:HGNC:123|Ensembl:ENSG00000134575	11	11p11.2|11p12-p11	acid phosphatase 2, lysosomal	protein-coding	ACP2	acid phosphatase 2, lysosomal	O	lysosomal acid phosphatase	20201213	-
9606	54	ACP5	-	HPAP|TRACP5a|TRACP5b|TRAP|TrATPase	MIM:171640|HGNC:HGNC:124|Ensembl:ENSG00000102575	19	19p13.2	acid phosphatase 5, tartrate resistant	protein-coding	ACP5	acid phosphatase 5, tartrate resistant	O	tartrate-resistant acid phosphatase type 5|human purple acid phosphatase|tartrate-resistant acid ATPase|tartrate-resistant acid phosphatase 5a|tartrate-resistant acid phosphatase 5b	20201213	-
9606	55	ACP3	-	5'-NT|ACP-3|ACPP|TM-PAP	MIM:171790|HGNC:HGNC:125|Ensembl:ENSG00000014257	3	3q22.1	acid phosphatase 3	protein-coding	ACP3	acid phosphatase 3	O	prostatic acid phosphatase|TMPase|acid phosphatase, prostate|ecto-5'-nucleotidase|prostatic acid phosphotase|thiamine monophosphatase	20201213	-
9606	56	ACRV1	-	D11S4365|SP-10|SPACA2	MIM:102525|HGNC:HGNC:127|Ensembl:ENSG00000134940	11	11q24.2	acrosomal vesicle protein 1	protein-coding	ACRV1	acrosomal vesicle protein 1	O	acrosomal protein SP-10|sperm protein 10	20201124	-
9606	58	ACTA1	-	ACTA|ASMA|CFTD|CFTD1|CFTDM|MPFD|NEM1|NEM2|NEM3|SHPM	MIM:102610|HGNC:HGNC:129|Ensembl:ENSG00000143632	1	1q42.13	actin alpha 1, skeletal muscle	protein-coding	ACTA1	actin alpha 1, skeletal muscle	O	actin, alpha skeletal muscle|nemaline myopathy type 3	20201124	-
9606	59	ACTA2	-	ACTSA	MIM:102620|HGNC:HGNC:130|Ensembl:ENSG00000107796	10	10q23.31	actin alpha 2, smooth muscle	protein-coding	ACTA2	actin alpha 2, smooth muscle	O	actin, aortic smooth muscle|actin, alpha 2, smooth muscle, aorta|alpha-cardiac actin|cell growth-inhibiting gene 46 protein	20201124	-
9606	60	ACTB	-	BRWS1|PS1TP5BP1	MIM:102630|HGNC:HGNC:132|Ensembl:ENSG00000075624	7	7p22.1	actin beta	protein-coding	ACTB	actin beta	O	actin, cytoplasmic 1|I(2)-actin|PS1TP5-binding protein 1|beta cytoskeletal actin	20201220	-
9606	62	ACTBP2	-	-	HGNC:HGNC:135	5	5q14.1	ACTB pseudogene 2	pseudo	ACTBP2	ACTB pseudogene 2	O	actin, beta pseudogene 2	20201124	-
9606	63	ACTBP3	-	-	HGNC:HGNC:136	18	18q21.32	ACTB pseudogene 3	pseudo	ACTBP3	ACTB pseudogene 3	O	actin, beta pseudogene 3	20201124	-
9606	64	ACTBP4	-	-	HGNC:HGNC:137	5	5q31.1	ACTB pseudogene 4	pseudo	ACTBP4	ACTB pseudogene 4	O	actin, beta pseudogene 4	20201124	-
9606	66	ACTBP6	-	H8-PSI-BETA-AC3	HGNC:HGNC:139	8	8q21.2	ACTB pseudogene 6	pseudo	ACTBP6	ACTB pseudogene 6	O	actin, beta pseudogene 6|actin, gamma 1 pseudogene	20201124	-
9606	67	ACTBP7	-	-	HGNC:HGNC:140	15	15q15.3	ACTB pseudogene 7	pseudo	ACTBP7	ACTB pseudogene 7	O	actin, beta pseudogene 7	20201124	-
9606	68	ACTBP8	-	ACTBP2	HGNC:HGNC:141	6	6q15	ACTB pseudogene 8	pseudo	ACTBP8	ACTB pseudogene 8	O	actin, beta pseudogene 8	20201124	-
9606	69	ACTBP9	-	-	HGNC:HGNC:142	18	18q21.33	ACTB pseudogene 9	pseudo	ACTBP9	ACTB pseudogene 9	O	actin, beta pseudogene 9	20201124	-
9606	70	ACTC1	-	ACTC|ASD5|CMD1R|CMH11|LVNC4	MIM:102540|HGNC:HGNC:143|Ensembl:ENSG00000159251	15	15q14	actin alpha cardiac muscle 1	protein-coding	ACTC1	actin alpha cardiac muscle 1	O	actin, alpha cardiac muscle 1	20201213	-
9606	71	ACTG1	-	ACT|ACTG|DFNA20|DFNA26|HEL-176	MIM:102560|HGNC:HGNC:144|Ensembl:ENSG00000184009	17	17q25.3	actin gamma 1	protein-coding	ACTG1	actin gamma 1	O	actin, cytoplasmic 2|cytoskeletal gamma-actin|epididymis luminal protein 176	20201220	-
9606	72	ACTG2	-	ACT|ACTA3|ACTE|ACTL3|ACTSG|VSCM	MIM:102545|HGNC:HGNC:145|Ensembl:ENSG00000163017	2	2p13.1	actin gamma 2, smooth muscle	protein-coding	ACTG2	actin gamma 2, smooth muscle	O	actin, gamma-enteric smooth muscle|actin, gamma 2, smooth muscle, enteric|actin-like protein|alpha-actin-3	20201124	-
9606	73	ACTG1P1	-	ACT1GP1|ACTGP1|HY-psi-gamma-AC6	HGNC:HGNC:146	3	3q23	actin gamma 1 pseudogene 1	pseudo	ACTG1P1	actin gamma 1 pseudogene 1	O	actin, gamma pseudogene 1	20201124	-
9606	74	ACTG1P2	-	ACTGP2|ACTL2	HGNC:HGNC:147	Y	Yq11.222	actin gamma 1 pseudogene 2	pseudo	ACTG1P2	actin gamma 1 pseudogene 2	O	-	20201124	-
9606	75	ACTG1P3	-	ACTGP3|dJ545L17.4	HGNC:HGNC:148	20	20p13	actin gamma 1 pseudogene 3	pseudo	ACTG1P3	actin gamma 1 pseudogene 3	O	actin, gamma pseudogene 3	20201124	-
9606	78	ACTG1P6	-	ACTGP6	HGNC:HGNC:151	1	1p21	actin gamma 1 pseudogene 6	pseudo	ACTG1P6	actin gamma 1 pseudogene 6	O	actin, gamma pseudogene 6	20190324	-
9606	79	ACTG1P7	-	ACTGP7	HGNC:HGNC:152	1	1p21	actin gamma 1 pseudogene 7	pseudo	ACTG1P7	actin gamma 1 pseudogene 7	O	actin, gamma pseudogene 7	20190324	-
9606	80	ACTG1P8	-	ACTGP8	HGNC:HGNC:153	1	1p21	actin gamma 1 pseudogene 8	pseudo	ACTG1P8	actin gamma 1 pseudogene 8	O	actin, gamma pseudogene 8	20190324	-
9606	81	ACTN4	-	ACTININ-4|FSGS|FSGS1	MIM:604638|HGNC:HGNC:166|Ensembl:ENSG00000130402	19	19q13.2	actinin alpha 4	protein-coding	ACTN4	actinin alpha 4	O	alpha-actinin-4|focal segmental glomerulosclerosis 1|non-muscle alpha-actinin 4	20201213	-
9606	82	ACTG1P9	-	ACTGP9	HGNC:HGNC:154	6	6p12.3	actin gamma 1 pseudogene 9	pseudo	ACTG1P9	actin gamma 1 pseudogene 9	O	actin, gamma pseudogene 9	20201124	-
9606	83	ACTG1P10	-	ACTGP10|ACTL1|ACTP1	HGNC:HGNC:155	X	Xp11.22	actin gamma 1 pseudogene 10	pseudo	ACTG1P10	actin gamma 1 pseudogene 10	O	actin, gamma pseudogene 10|actin-like 1|actin-like sequence-1	20201213	-
9606	86	ACTL6A	-	ACTL6|ARPN-BETA|Arp4|BAF53A|INO80K	MIM:604958|HGNC:HGNC:24124|Ensembl:ENSG00000136518	3	3q26.33	actin like 6A	protein-coding	ACTL6A	actin like 6A	O	actin-like protein 6A|53 kDa BRG1-associated factor A|BAF complex 53 kDa subunit|BAF53|BRG1-associated factor 53A|INO80 complex subunit K|actin-related protein 4|actin-related protein Baf53a|arpNbeta|hArpN beta	20201213	-
9606	87	ACTN1	-	BDPLT15	MIM:102575|HGNC:HGNC:163|Ensembl:ENSG00000072110	14	14q24.1|14q22-q24	actinin alpha 1	protein-coding	ACTN1	actinin alpha 1	O	alpha-actinin-1|F-actin cross-linking protein|actinin 1 smooth muscle|epididymis secretory sperm binding protein|non-muscle alpha-actinin-1	20201213	-
9606	88	ACTN2	-	CMD1AA|CMH23|MPD6|MYOCOZ	MIM:102573|HGNC:HGNC:164|Ensembl:ENSG00000077522	1	1q43	actinin alpha 2	protein-coding	ACTN2	actinin alpha 2	O	alpha-actinin-2|F-actin cross-linking protein|alpha-actinin skeletal muscle	20201213	-
9606	89	ACTN3	-	ACTN3D	MIM:102574|HGNC:HGNC:165|Ensembl:ENSG00000248746	11	11q13.2	actinin alpha 3	protein-coding	ACTN3	actinin alpha 3	O	alpha-actinin-3|F-actin cross-linking protein|alpha-actinin skeletal muscle	20201213	-
9606	90	ACVR1	-	ACTRI|ACVR1A|ACVRLK2|ALK2|FOP|SKR1|TSRI	MIM:102576|HGNC:HGNC:171|Ensembl:ENSG00000115170	2	2q24.1	activin A receptor type 1	protein-coding	ACVR1	activin A receptor type 1	O	activin receptor type-1|TGF-B superfamily receptor type I|activin A receptor, type I|activin A receptor, type II-like kinase 2|activin receptor type I|activin receptor-like kinase 2|hydroxyalkyl-protein kinase|serine/threonine-protein kinase receptor R1	20201206	-
9606	91	ACVR1B	-	ACTRIB|ACVRLK4|ALK4|SKR2	MIM:601300|HGNC:HGNC:172|Ensembl:ENSG00000135503	12	12q13.13	activin A receptor type 1B	protein-coding	ACVR1B	activin A receptor type 1B	O	activin receptor type-1B|activin A receptor, type IB|activin A receptor, type II-like kinase 4|activin receptor-like kinase 4|serine/threonine-protein kinase receptor R2	20201124	-
9606	92	ACVR2A	-	ACTRII|ACVR2	MIM:102581|HGNC:HGNC:173|Ensembl:ENSG00000121989	2	2q22.3-q23.1	activin A receptor type 2A	protein-coding	ACVR2A	activin A receptor type 2A	O	activin receptor type-2A|activin A receptor, type IIA	20201124	-
9606	93	ACVR2B	-	ACTRIIB|ActR-IIB|HTX4	MIM:602730|HGNC:HGNC:174|Ensembl:ENSG00000114739	3	3p22.2	activin A receptor type 2B	protein-coding	ACVR2B	activin A receptor type 2B	O	activin receptor type-2B|activin A receptor, type IIB	20201213	-
9606	94	ACVRL1	-	ACVRLK1|ALK-1|ALK1|HHT|HHT2|ORW2|SKR3|TSR-I	MIM:601284|HGNC:HGNC:175|Ensembl:ENSG00000139567	12	12q13.13	activin A receptor like type 1	protein-coding	ACVRL1	activin A receptor like type 1	O	serine/threonine-protein kinase receptor R3|TGF-B superfamily receptor type I|activin A receptor type II-like 1|activin A receptor type IL|activin A receptor, type II-like kinase 1	20201213	-
9606	95	ACY1	-	ACY-1|ACY1D|HEL-S-5	MIM:104620|HGNC:HGNC:177|Ensembl:ENSG00000243989	3	3p21.2	aminoacylase 1	protein-coding	ACY1	aminoacylase 1	O	aminoacylase-1|N-acyl-L-amino-acid amidohydrolase|acylase|epididymis secretory protein Li 5	20201124	-
9606	97	ACYP1	-	ACYPE	MIM:600875|HGNC:HGNC:179|Ensembl:ENSG00000119640	14	14q24.3	acylphosphatase 1	protein-coding	ACYP1	acylphosphatase 1	O	acylphosphatase-1|acylphosphatase 1, erythrocyte (common) type|acylphosphatase, erythrocyte isozyme|acylphosphatase, organ-common type isozyme|acylphosphate phosphohydrolase 1	20201206	-
9606	98	ACYP2	-	ACYM|ACYP	MIM:102595|HGNC:HGNC:180|Ensembl:ENSG00000170634	2	2p16.2	acylphosphatase 2	protein-coding	ACYP2	acylphosphatase 2	O	acylphosphatase-2|acylphosphatase 2, muscle type|acylphosphatase, muscle type isozyme|acylphosphate phosphohydrolase 2|testicular tissue protein Li 11	20201124	-
9606	100	ADA	-	ADA1	MIM:608958|HGNC:HGNC:186|Ensembl:ENSG00000196839	20	20q13.12	adenosine deaminase	protein-coding	ADA	adenosine deaminase	O	adenosine deaminase|adenosine aminohydrolase	20201220	-
9606	101	ADAM8	-	CD156|CD156a|MS2	MIM:602267|HGNC:HGNC:215|Ensembl:ENSG00000151651	10	10q26.3	ADAM metallopeptidase domain 8	protein-coding	ADAM8	ADAM metallopeptidase domain 8	O	disintegrin and metalloproteinase domain-containing protein 8|a disintegrin and metalloproteinase domain 8|cell surface antigen MS2|human leukocyte differentiation antigen	20201124	-
9606	102	ADAM10	-	AD10|AD18|CD156c|CDw156|HsT18717|MADM|RAK|kuz	MIM:602192|HGNC:HGNC:188|Ensembl:ENSG00000137845	15	15q21.3	ADAM metallopeptidase domain 10	protein-coding	ADAM10	ADAM metallopeptidase domain 10	O	disintegrin and metalloproteinase domain-containing protein 10|a disintegrin and metalloprotease domain 10|kuzbanian protein homolog|mammalian disintegrin-metalloprotease	20201220	-
9606	103	ADAR	-	ADAR1|AGS6|DRADA|DSH|DSRAD|G1P1|IFI-4|IFI4|K88DSRBP|P136	MIM:146920|HGNC:HGNC:225|Ensembl:ENSG00000160710	1	1q21.3	adenosine deaminase RNA specific	protein-coding	ADAR	adenosine deaminase RNA specific	O	double-stranded RNA-specific adenosine deaminase|136 kDa double-stranded RNA-binding protein|adenosine deaminase acting on RNA 1-A|dsRNA adenosine deaminase|dsRNA adeonosine deaminase|interferon-induced protein 4|interferon-inducible protein 4	20201213	-
9606	104	ADARB1	-	ADAR2|DRABA2|DRADA2|NEDHYMS|RED1	MIM:601218|HGNC:HGNC:226|Ensembl:ENSG00000197381	21	21q22.3	adenosine deaminase RNA specific B1	protein-coding	ADARB1	adenosine deaminase RNA specific B1	O	double-stranded RNA-specific editase 1|RNA editing deaminase 1|RNA-editing enzyme 1|adenosine deaminase, RNA-specific, B1 (homolog of rat RED1)|dsRNA adenosine deaminase DRADA2	20201205	-
9606	105	ADARB2	-	ADAR3|RED2	MIM:602065|HGNC:HGNC:227|Ensembl:ENSG00000185736	10	10p15.3	adenosine deaminase RNA specific B2 (inactive)	protein-coding	ADARB2	adenosine deaminase RNA specific B2 (inactive)	O	double-stranded RNA-specific editase B2|RED2 homolog|RNA-dependent adenosine deaminase 3|RNA-editing deaminase 2|RNA-editing enzyme 2|adenosine deaminase, RNA-specific, B2 (RED1 homolog rat)|adenosine deaminase, RNA-specific, B2 (RED2 homolog rat)|adenosine deaminase, RNA-specific, B2 (non-functional)|dsRNA adenosine deaminase B2|homolog of rat BLUE	20201124	-
9606	106	ADCP1	-	-	HGNC:HGNC:229	6	-	adenosine deaminase complexing protein 1	unknown	ADCP1	adenosine deaminase complexing protein 1	O	-	20190324	-
9606	107	ADCY1	-	AC1|DFNB44	MIM:103072|HGNC:HGNC:232|Ensembl:ENSG00000164742	7	7p12.3	adenylate cyclase 1	protein-coding	ADCY1	adenylate cyclase 1	O	adenylate cyclase type 1|3',5'-cyclic AMP synthetase|ATP pyrophosphate-lyase 1|Ca(2+)/calmodulin-activated adenylyl cyclase|adenyl cyclase|adenylate cyclase 1 (brain)|adenylate cyclase type I|adenylyl cyclase 1|adenylyl cyclase subtype 1	20201213	-
9606	108	ADCY2	-	AC2|HBAC2	MIM:103071|HGNC:HGNC:233|Ensembl:ENSG00000078295	5	5p15.31	adenylate cyclase 2	protein-coding	ADCY2	adenylate cyclase 2	O	adenylate cyclase type 2|3',5'-cyclic AMP synthetase|ATP pyrophosphate-lyase 2|adenylate cyclase 2 (brain)|adenylate cyclase II|adenylate cyclase type II|adenylyl cyclase 2|type II adenylate cyclase	20201124	-
9606	109	ADCY3	-	AC-III|AC3|BMIQ19	MIM:600291|HGNC:HGNC:234|Ensembl:ENSG00000138031	2	2p23.3	adenylate cyclase 3	protein-coding	ADCY3	adenylate cyclase 3	O	adenylate cyclase type 3|ATP pyrophosphate-lyase 3|adenylate cyclase type III|adenylate cyclase, olfactive type|adenylyl cyclase 3|adenylyl cyclase, type III	20201124	-
9606	111	ADCY5	-	AC5|FDFM	MIM:600293|HGNC:HGNC:236|Ensembl:ENSG00000173175	3	3q21.1	adenylate cyclase 5	protein-coding	ADCY5	adenylate cyclase 5	O	adenylate cyclase type 5|ATP pyrophosphate-lyase 5|adenylate cyclase type V|adenylyl cyclase 5|epididymis secretory sperm binding protein	20201124	-
9606	112	ADCY6	-	AC6|LCCS8	MIM:600294|HGNC:HGNC:237|Ensembl:ENSG00000174233	12	12q13.12	adenylate cyclase 6	protein-coding	ADCY6	adenylate cyclase 6	O	adenylate cyclase type 6|ATP pyrophosphate-lyase 6|adenylate cyclase type VI|ca(2+)-inhibitable adenylyl cyclase	20201124	-
9606	113	ADCY7	-	AC7	MIM:600385|HGNC:HGNC:238|Ensembl:ENSG00000121281	16	16q12.1	adenylate cyclase 7	protein-coding	ADCY7	adenylate cyclase 7	O	adenylate cyclase type 7|ATP pyrophosphate-lyase 7|adenylate cyclase type VII|adenylyl cyclase 7	20201213	-
9606	114	ADCY8	-	AC8|ADCY3|HBAC1	MIM:103070|HGNC:HGNC:239|Ensembl:ENSG00000155897	8	8q24.22	adenylate cyclase 8	protein-coding	ADCY8	adenylate cyclase 8	O	adenylate cyclase type 8|ATP pyrophosphate-lyase 8|HEL-S-172mP|adenylate cyclase 8 (brain)|adenylate cyclase type VIII|adenylyl cyclase 8|adenylyl cyclase-8, brain|ca(2+)/calmodulin-activated adenylyl cyclase|epididymis secretory sperm binding protein Li 172mP	20201124	-
9606	115	ADCY9	-	AC9|ACIX	MIM:603302|HGNC:HGNC:240|Ensembl:ENSG00000162104	16	16p13.3	adenylate cyclase 9	protein-coding	ADCY9	adenylate cyclase 9	O	adenylate cyclase type 9|ATP pyrophosphate-lyase 9|adenylate cyclase type IX|adenylyl cyclase 9|type IX ATP pyrophosphate-lyase	20201213	-
9606	116	ADCYAP1	-	PACAP	MIM:102980|HGNC:HGNC:241|Ensembl:ENSG00000141433	18	18p11.32	adenylate cyclase activating polypeptide 1	protein-coding	ADCYAP1	adenylate cyclase activating polypeptide 1	O	pituitary adenylate cyclase-activating polypeptide|adenylate cyclase activating polypeptide 1 (pituitary)|prepro-PACAP	20201213	-
9606	117	ADCYAP1R1	-	PAC1|PAC1R|PACAPR|PACAPRI	MIM:102981|HGNC:HGNC:242|Ensembl:ENSG00000078549	7	7p14.3	ADCYAP receptor type I	protein-coding	ADCYAP1R1	ADCYAP receptor type I	O	pituitary adenylate cyclase-activating polypeptide type I receptor|PACAP receptor 1|PACAP type I receptor|PACAP-R1|adenylate cyclase activating polypeptide 1 (pituitary) receptor type I|pituitary adenylate cyclase activating polypeptide 1 receptor type I Hiphop|pituitary adenylate cyclase-activating polypeptide type 1 receptor	20201213	-
9606	118	ADD1	-	ADDA	MIM:102680|HGNC:HGNC:243|Ensembl:ENSG00000087274	4	4p16.3	adducin 1	protein-coding	ADD1	adducin 1	O	alpha-adducin|adducin 1 (alpha)|erythrocyte adducin alpha subunit	20201213	-
9606	119	ADD2	-	ADDB	MIM:102681|HGNC:HGNC:244|Ensembl:ENSG00000075340	2	2p13.3	adducin 2	protein-coding	ADD2	adducin 2	O	beta-adducin|adducin 2 (beta)|erythrocyte adducin subunit beta	20201213	-
9606	120	ADD3	-	ADDL|CPSQ3	MIM:601568|HGNC:HGNC:245|Ensembl:ENSG00000148700	10	10q25.1-q25.2	adducin 3	protein-coding	ADD3	adducin 3	O	gamma-adducin|adducin 3 (gamma)|adducin-like protein 70	20201220	-
9606	122	ADFN	-	ALDS	MIM:300700	X	Xq25-q26|Xq26.3-q27.1	albinism-deafness syndrome	unknown	-	-	-	-	20191002	-
9606	123	PLIN2	-	ADFP|ADRP	MIM:103195|HGNC:HGNC:248|Ensembl:ENSG00000147872	9	9p22.1	perilipin 2	protein-coding	PLIN2	perilipin 2	O	perilipin-2|adipophilin|adipose differentiation-related protein	20201124	-
9606	124	ADH1A	-	ADH1	MIM:103700|HGNC:HGNC:249|Ensembl:ENSG00000187758	4	4q23	alcohol dehydrogenase 1A (class I), alpha polypeptide	protein-coding	ADH1A	alcohol dehydrogenase 1A (class I), alpha polypeptide	O	alcohol dehydrogenase 1A|ADH, alpha subunit|alcohol dehydrogenase 1 (class I), alpha polypeptide|alcohol dehydrogenase subunit alpha|aldehyde reductase	20201124	-
9606	125	ADH1B	-	ADH2|HEL-S-117	MIM:103720|HGNC:HGNC:250|Ensembl:ENSG00000196616	4	4q23	alcohol dehydrogenase 1B (class I), beta polypeptide	protein-coding	ADH1B	alcohol dehydrogenase 1B (class I), beta polypeptide	O	all-trans-retinol dehydrogenase [NAD(+)] ADH1B|ADH, beta subunit|alcohol dehydrogenase 2 (class I), beta polypeptide|alcohol dehydrogenase subunit beta|aldehyde reductase|epididymis secretory protein Li 117	20201124	-
9606	126	ADH1C	-	ADH3	MIM:103730|HGNC:HGNC:251|Ensembl:ENSG00000248144	4	4q23	alcohol dehydrogenase 1C (class I), gamma polypeptide	protein-coding	ADH1C	alcohol dehydrogenase 1C (class I), gamma polypeptide	O	alcohol dehydrogenase 1C|ADH, gamma subunit|alcohol dehydrogenase 3 (class I), gamma polypeptide|aldehyde reductase	20201124	-
9606	127	ADH4	-	ADH-2|HEL-S-4	MIM:103740|HGNC:HGNC:252|Ensembl:ENSG00000198099	4	4q23	alcohol dehydrogenase 4 (class II), pi polypeptide	protein-coding	ADH4	alcohol dehydrogenase 4 (class II), pi polypeptide	O	all-trans-retinol dehydrogenase [NAD(+)] ADH4|alcohol dehydrogenase class II pi chain|aldehyde reductase|epididymis secretory protein Li 4	20201124	-
9606	128	ADH5	-	ADH-3|ADHX|FALDH|FDH|GSH-FDH|GSNOR|HEL-S-60p	MIM:103710|HGNC:HGNC:253|Ensembl:ENSG00000197894	4	4q23	alcohol dehydrogenase 5 (class III), chi polypeptide	protein-coding	ADH5	alcohol dehydrogenase 5 (class III), chi polypeptide	O	alcohol dehydrogenase class-3|S-(hydroxymethyl)glutathione dehydrogenase|S-nitrosoglutathione reductase|alcohol dehydrogenase (class III), chi polypeptide|alcohol dehydrogenase class chi chain|alcohol dehydrogenase class-III|epididymis secretory sperm binding protein Li 60p|formaldehyde dehydrogenase|glutathione-dependent formaldehyde dehydrogenase	20201124	-
9606	130	ADH6	-	ADH-5	MIM:103735|HGNC:HGNC:255|Ensembl:ENSG00000172955	4	4q23	alcohol dehydrogenase 6 (class V)	protein-coding	ADH6	alcohol dehydrogenase 6 (class V)	O	alcohol dehydrogenase 6|aldehyde reductase	20201124	-
9606	131	ADH7	-	ADH4	MIM:600086|HGNC:HGNC:256|Ensembl:ENSG00000196344	4	4q23	alcohol dehydrogenase 7 (class IV), mu or sigma polypeptide	protein-coding	ADH7	alcohol dehydrogenase 7 (class IV), mu or sigma polypeptide	O	all-trans-retinol dehydrogenase [NAD(+)] ADH7|alcohol dehydrogenase VII|alcohol dehydrogenase class 4 mu/sigma chain|alcohol dehydrogenase class IV mu/sigma chain|alcohol dehydrogenase-7|class IV sigma-1 alcohol dehydrogenase|class IV sigmasigma alcohol dehydrogenase|gastric alcohol dehydrogenase|omega-hydroxydecanoate dehydrogenase ADH7|retinol dehydrogenase	20201124	-
9606	132	ADK	-	AK	MIM:102750|HGNC:HGNC:257|Ensembl:ENSG00000156110	10	10q22.2|10q11-q24	adenosine kinase	protein-coding	ADK	adenosine kinase	O	adenosine kinase|adenosine 5'-phosphotransferase|testicular tissue protein Li 14	20201213	-
9606	133	ADM	-	AM|PAMP	MIM:103275|HGNC:HGNC:259|Ensembl:ENSG00000148926	11	11p15.4	adrenomedullin	protein-coding	ADM	adrenomedullin	O	pro-adrenomedullin|preproadrenomedullin|proadrenomedullin N-20 terminal peptide	20201129	-
9606	134	ADORA1	-	RDC7	MIM:102775|HGNC:HGNC:262|Ensembl:ENSG00000163485	1	1q32.1	adenosine A1 receptor	protein-coding	ADORA1	adenosine A1 receptor	O	adenosine receptor A1|adenosine A1 receptor variant 1|adenosine A1 receptor variant 2	20201213	-
9606	135	ADORA2A	-	A2aR|ADORA2|RDC8	MIM:102776|HGNC:HGNC:263|Ensembl:ENSG00000128271	22	22q11.23	adenosine A2a receptor	protein-coding	ADORA2A	adenosine A2a receptor	O	adenosine receptor A2a|adenosine receptor subtype A2a	20201213	-
9606	136	ADORA2B	-	ADORA2	MIM:600446|HGNC:HGNC:264|Ensembl:ENSG00000170425	17	17p12	adenosine A2b receptor	protein-coding	ADORA2B	adenosine A2b receptor	O	adenosine receptor A2b	20201213	-
9606	137	ADORA2BP1	-	ADORA2BP	HGNC:HGNC:265	1	1q32.2	adenosine A2b receptor pseudogene 1	pseudo	ADORA2BP1	adenosine A2b receptor pseudogene 1	O	-	20201124	-
9606	140	ADORA3	-	A3AR	MIM:600445|HGNC:HGNC:268|Ensembl:ENSG00000282608	1	1p13.2	adenosine A3 receptor	protein-coding	ADORA3	adenosine A3 receptor	O	adenosine receptor A3	20201124	-
9606	141	ADPRH	-	ARH1|hARH1	MIM:603081|HGNC:HGNC:269|Ensembl:ENSG00000144843	3	3q13.33	ADP-ribosylarginine hydrolase	protein-coding	ADPRH	ADP-ribosylarginine hydrolase	O	ADP-ribosylarginine hydrolase|ADP-ribose-L-arginine cleaving enzyme|[Protein ADP-ribosylarginine] hydrolase	20201213	-
9606	142	PARP1	-	ADPRT|ADPRT 1|ADPRT1|ARTD1|PARP|PARP-1|PPOL|pADPRT-1	MIM:173870|HGNC:HGNC:270|Ensembl:ENSG00000143799	1	1q42.12	poly(ADP-ribose) polymerase 1	protein-coding	PARP1	poly(ADP-ribose) polymerase 1	O	poly [ADP-ribose] polymerase 1|ADP-ribosyltransferase (NAD+; poly (ADP-ribose) polymerase)|ADP-ribosyltransferase NAD(+)|ADP-ribosyltransferase diphtheria toxin-like 1|DNA ADP-ribosyltransferase PARP1|NAD(+) ADP-ribosyltransferase 1|poly (ADP-ribose) polymerase family, member 1|poly(ADP-ribose) synthetase|poly(ADP-ribosyl)transferase|poly[ADP-ribose] synthase 1|protein poly-ADP-ribosyltransferase PARP1	20201213	-
9606	143	PARP4	-	ADPRTL1|ARTD4|PARP-4|PARPL|PH5P|VAULT3|VPARP|VWA5C|p193	MIM:607519|HGNC:HGNC:271|Ensembl:ENSG00000102699	13	13q12.12	poly(ADP-ribose) polymerase family member 4	protein-coding	PARP4	poly(ADP-ribose) polymerase family member 4	O	protein mono-ADP-ribosyltransferase PARP4|193 kDa vault protein|ADP-ribosyltransferase (NAD+; poly (ADP-ribose) polymerase)-like 1|ADP-ribosyltransferase diphtheria toxin-like 4|H5 proline-rich|I-alpha-I-related|PARP-related|PARP-related/IalphaI-related H5/proline-rich|poly [ADP-ribose] polymerase 4|poly(ADP-ribose) synthetase|poly(ADP-ribosyl)transferase-like 1|vault poly(ADP-ribose) polymerase|vault protein, 193-kDa|von Willebrand factor A domain containing 5C	20201124	-
9606	144	PARP1P1	-	ADPRTP1|PPOLP1	HGNC:HGNC:275|Ensembl:ENSG00000227105	13	13q34	poly(ADP-ribose) polymerase 1 pseudogene 1	pseudo	PARP1P1	poly(ADP-ribose) polymerase 1 pseudogene 1	O	ADP-ribosyltransferase (NAD+; poly (ADP-ribose) polymerase) pseudogene 1|poly (ADP-ribose) polymerase 1 pseudogene|poly(ADP-ribose) polymerase family member 1 pseudogene 1	20201124	-
9606	145	PARP1P2	-	ADPRTP2|PPOLP2	HGNC:HGNC:276	14	14q23.2	poly(ADP-ribose) polymerase 1 pseudogene 2	pseudo	PARP1P2	poly(ADP-ribose) polymerase 1 pseudogene 2	O	ADP-ribosyltransferase (NAD+; poly (ADP-ribose) polymerase) pseudogene 2|poly (ADP-ribose) polymerase family, member 1 pseudogene 2	20201124	-
9606	146	ADRA1D	-	ADRA1|ADRA1A|ADRA1R|ALPHA1|DAR|dJ779E11.2	MIM:104219|HGNC:HGNC:280|Ensembl:ENSG00000171873	20	20p13	adrenoceptor alpha 1D	protein-coding	ADRA1D	adrenoceptor alpha 1D	O	alpha-1D adrenergic receptor|adrenergic, alpha -1D-, receptor|adrenergic, alpha-1A-, receptor|alpha-1A adrenergic receptor|alpha-1D adrenoceptor|alpha-1D adrenoreceptor|alpha-adrenergic receptor 1a	20201129	-
9606	147	ADRA1B	-	ADRA1|ALPHA1BAR	MIM:104220|HGNC:HGNC:278|Ensembl:ENSG00000170214	5	5q33.3	adrenoceptor alpha 1B	protein-coding	ADRA1B	adrenoceptor alpha 1B	O	alpha-1B adrenergic receptor|adrenergic, alpha-1B-, receptor|alpha-1B adrenoceptor|alpha-1B adrenoreceptor	20201124	-
9606	148	ADRA1A	-	ADRA1C|ADRA1L1|ALPHA1AAR	MIM:104221|HGNC:HGNC:277|Ensembl:ENSG00000120907	8	8p21.2	adrenoceptor alpha 1A	protein-coding	ADRA1A	adrenoceptor alpha 1A	O	alpha-1A adrenergic receptor|G protein coupled receptor|alpha-1A adrenoceptor|alpha-1A adrenoreceptor|alpha-1C adrenergic receptor	20201213	-
9606	150	ADRA2A	-	ADRA2|ADRA2R|ADRAR|ALPHA2AAR|ZNF32	MIM:104210|HGNC:HGNC:281|Ensembl:ENSG00000150594	10	10q25.2	adrenoceptor alpha 2A	protein-coding	ADRA2A	adrenoceptor alpha 2A	O	alpha-2A adrenergic receptor|adrenergic, alpha-2A-, receptor|alpha-2 adrenergic receptor subtype C10|alpha-2-adrenergic receptor, platelet type|alpha-2A adrenoceptor|alpha-2A adrenoreceptor|alpha-2AAR subtype C10	20201206	-
9606	151	ADRA2B	-	ADRA2L1|ADRA2RL1|ADRARL1|ALPHA2BAR|FAME2|alpha-2BAR	MIM:104260|HGNC:HGNC:282|Ensembl:ENSG00000274286	2	2q11.2	adrenoceptor alpha 2B	protein-coding	ADRA2B	adrenoceptor alpha 2B	O	alpha-2B adrenergic receptor|ADRA2B adrenergic, alpha-2B-, receptor|G-protein coupled receptor|alpha-2 adrenergic receptor subtype C2|alpha-2-adrenergic receptor-like 1|alpha-2B adrenoreceptor	20201213	-
9606	152	ADRA2C	-	ADRA2L2|ADRA2RL2|ADRARL2|ALPHA2CAR	MIM:104250|HGNC:HGNC:283|Ensembl:ENSG00000184160	4	4p16.3	adrenoceptor alpha 2C	protein-coding	ADRA2C	adrenoceptor alpha 2C	O	alpha-2C adrenergic receptor|adrenergic, alpha-2C-, receptor|alpha-2 adrenergic receptor subtype C4|alpha-2C adrenoceptor|alpha-2C adrenoreceptor|alpha-2CAR|alpha2-AR-C4	20201213	-
9606	153	ADRB1	-	ADRB1R|B1AR|BETA1AR|FNSS2|RHR	MIM:109630|HGNC:HGNC:285|Ensembl:ENSG00000043591	10	10q25.3	adrenoceptor beta 1	protein-coding	ADRB1	adrenoceptor beta 1	O	beta-1 adrenergic receptor|adrenergic, beta-1-, receptor|beta-1 adrenoceptor|beta-1 adrenoreceptor	20201129	-
9606	154	ADRB2	-	ADRB2R|ADRBR|B2AR|BAR|BETA2AR	MIM:109690|HGNC:HGNC:286|Ensembl:ENSG00000169252	5	5q32	adrenoceptor beta 2	protein-coding	ADRB2	adrenoceptor beta 2	O	beta-2 adrenergic receptor|adrenergic, beta-2-, receptor, surface|adrenoceptor beta 2 surface|beta-2 adrenoceptor|beta-2 adrenoreceptor|catecholamine receptor	20201213	-
9606	155	ADRB3	-	BETA3AR	MIM:109691|HGNC:HGNC:288|Ensembl:ENSG00000188778	8	8p11.23	adrenoceptor beta 3	protein-coding	ADRB3	adrenoceptor beta 3	O	beta-3 adrenergic receptor|adrenergic, beta-3-, receptor|beta-3 adrenoceptor|beta-3 adrenoreceptor	20201124	-
9606	156	GRK2	-	ADRBK1|BARK1|BETA-ARK1	MIM:109635|HGNC:HGNC:289|Ensembl:ENSG00000173020	11	11q13.2	G protein-coupled receptor kinase 2	protein-coding	GRK2	G protein-coupled receptor kinase 2	O	beta-adrenergic receptor kinase 1|adrenergic beta receptor kinase 1|beta-ARK-1	20201124	-
9606	157	GRK3	-	ADRBK2|BARK2	MIM:109636|HGNC:HGNC:290|Ensembl:ENSG00000100077	22	22q12.1	G protein-coupled receptor kinase 3	protein-coding	GRK3	G protein-coupled receptor kinase 3	O	beta-adrenergic receptor kinase 2|adrenergic, beta, receptor kinase 2|beta-ARK-2	20201124	-
9606	158	ADSL	-	AMPS|ASASE|ASL	MIM:608222|HGNC:HGNC:291|Ensembl:ENSG00000239900	22	22q13.1	adenylosuccinate lyase	protein-coding	ADSL	adenylosuccinate lyase	O	adenylosuccinate lyase|adenylosuccinase	20201213	-
9606	159	ADSS2	-	ADEH|ADSS|ADSS 2	MIM:103060|HGNC:HGNC:292|Ensembl:ENSG00000035687	1	1q44	adenylosuccinate synthase 2	protein-coding	ADSS2	adenylosuccinate synthase 2	O	adenylosuccinate synthetase isozyme 2|AMPSase 2|IMP--aspartate ligase 2|L-type adenylosuccinate synthetase|adenylosuccinate synthetase (Ade(-)H-complementing)|adenylosuccinate synthetase, acidic isozyme|adenylosuccinate synthetase, liver isozyme|epididymis secretory sperm binding protein	20201213	-
9606	160	AP2A1	-	ADTAA|AP2-ALPHA|CLAPA1	MIM:601026|HGNC:HGNC:561|Ensembl:ENSG00000196961	19	19q13.33	adaptor related protein complex 2 subunit alpha 1	protein-coding	AP2A1	adaptor related protein complex 2 subunit alpha 1	O	AP-2 complex subunit alpha-1|100 kDa coated vesicle protein A|adapter-related protein complex 2 alpha-1 subunit|adapter-related protein complex 2 subunit alpha-1|adaptin, alpha A|adaptor protein complex AP-2 subunit alpha-1|adaptor related protein complex 2 alpha 1 subunit|alpha-adaptin A|alpha1-adaptin|clathrin assembly protein complex 2 alpha-A large chain|clathrin-associated/assembly/adaptor protein, large, alpha 1|plasma membrane adaptor HA2/AP2 adaptin alpha A subunit	20201206	-
9606	161	AP2A2	-	ADTAB|CLAPA2|HIP-9|HIP9|HYPJ	MIM:607242|HGNC:HGNC:562|Ensembl:ENSG00000183020	11	11p15.5	adaptor related protein complex 2 subunit alpha 2	protein-coding	AP2A2	adaptor related protein complex 2 subunit alpha 2	O	AP-2 complex subunit alpha-2|100 kDa coated vesicle protein C|adapter-related protein complex 2 subunit alpha-2|adaptin, alpha B|adaptor related protein complex 2 alpha 2 subunit|alpha-adaptin C; Huntingtin interacting protein J|alpha2-adaptin|clathrin assembly protein complex 2 alpha-C large chain|clathrin-associated/assembly/adaptor protein, large, alpha 2|huntingtin yeast partner J|huntingtin-interacting protein 9|plasma membrane adaptor HA2/AP2 adaptin alpha C subunit	20201206	-
9606	162	AP1B1	-	ADTB1|AP105A|BAM22|CLAPB2|KIDAR	MIM:600157|HGNC:HGNC:554|Ensembl:ENSG00000100280	22	22q12.2	adaptor related protein complex 1 subunit beta 1	protein-coding	AP1B1	adaptor related protein complex 1 subunit beta 1	O	AP-1 complex subunit beta-1|ADTB1, CLAPB2|Golgi adaptor HA1/AP1 adaptin beta subunit|adapter-related protein complex 1 subunit beta-1|adaptor protein complex AP-1 subunit beta-1|adaptor related protein complex 1 beta 1 subunit|beta-1-adaptin|beta-adaptin 1|beta-prime-adaptin|beta1-adaptin|clathrin assembly protein complex 1 beta large chain|plasma membrane adaptor HA2/AP2 adaptor beta subunit	20201124	-
9606	163	AP2B1	-	ADTB2|AP105B|AP2-BETA|CLAPB1	MIM:601025|HGNC:HGNC:563|Ensembl:ENSG00000006125	17	17q12	adaptor related protein complex 2 subunit beta 1	protein-coding	AP2B1	adaptor related protein complex 2 subunit beta 1	O	AP-2 complex subunit beta|adapter-related protein complex 2 beta subunit|adapter-related protein complex 2 subunit beta|adaptin, beta 2 (beta)|adaptor protein complex AP-2 subunit beta|adaptor related protein complex 2 beta 1 subunit|adaptor-related protein complex 2 subunit beta|beta-2-adaptin|beta-adaptin|clathrin assembly protein complex 2 beta large chain|clathrin-associated/assembly/adaptor protein, large, beta 1|plasma membrane adaptor HA2/AP2 adaptin beta subunit|testicular tissue protein Li 22	20201213	-
9606	164	AP1G1	-	ADTG|CLAPG1	MIM:603533|HGNC:HGNC:555|Ensembl:ENSG00000166747	16	16q22.2	adaptor related protein complex 1 subunit gamma 1	protein-coding	AP1G1	adaptor related protein complex 1 subunit gamma 1	O	AP-1 complex subunit gamma-1|adapter-related protein complex 1 subunit gamma-1|adaptor protein complex AP-1 subunit gamma-1|adaptor related protein complex 1 gamma 1 subunit|clathrin assembly protein complex 1 gamma large chain|clathrin assembly protein complex 1 gamma-1 large chain|clathrin-associated/assembly/adaptor protein, large, gamma 1|gamma adaptin|gamma1-adaptin|golgi adaptor HA1/AP1 adaptin gamma subunit|golgi adaptor HA1/AP1 adaptin subunit gamma-1|testicular tissue protein Li 21	20201124	-
9606	165	AEBP1	-	ACLP	MIM:602981|HGNC:HGNC:303|Ensembl:ENSG00000106624	7	7p13	AE binding protein 1	protein-coding	AEBP1	AE binding protein 1	O	adipocyte enhancer-binding protein 1|aortic carboxypeptidase-like protein	20201220	-
9606	166	TLE5	-	AES|AES-1|AES-2|ESP1|GRG|GRG5|Grg-5	MIM:600188|HGNC:HGNC:307|Ensembl:ENSG00000104964	19	19p13.3	TLE family member 5, transcriptional modulator	protein-coding	TLE5	TLE family member 5, transcriptional modulator	O	TLE family member 5|amino-terminal enhancer of split|gp130-associated protein GAM|groucho-related protein 5	20201206	-
9606	167	CRISP1	-	AEGL1|ARP|CRISP-1|HEL-S-57|HSCRISP1D|HSCRISP1G|HUMARP	MIM:601193|HGNC:HGNC:304|Ensembl:ENSG00000124812	6	6p12.3	cysteine rich secretory protein 1	protein-coding	CRISP1	cysteine rich secretory protein 1	O	cysteine-rich secretory protein 1|AEG-like protein|AEG-related protein|acidic epididymal glycoprotein homolog|acidic epididymal glycoprotein-like 1|cysteine-rich secretory protein-1 delta|epididymis secretory protein Li 57	20201213	-
9606	169	AF8T	-	-	MIM:116950	3	-	AF8 temperature sensitivity complementing	unknown	-	-	-	cell cycle controller G1|tsAF8 complementing	20200625	-
9606	170	AFA	-	-	MIM:106250	-	-	ankyloblepharon filiforme adnatum	unknown	-	-	-	-	20191002	-
9606	171	AFD1	-	AFDN	MIM:154400	9	9q32	acrofacial dysostosis 1, Nager type	unknown	-	-	-	-	20191208	-
9606	172	AFG3L1P	-	AFG3|AFG3L1	MIM:603020|HGNC:HGNC:314|Ensembl:ENSG00000223959	16	16q24.3	AFG3 like matrix AAA peptidase subunit 1, pseudogene	pseudo	AFG3L1P	AFG3 like matrix AAA peptidase subunit 1, pseudogene	O	AFG3 (ATPase family gene 3, yeast)-like 1|AFG3 ATPase family gene 3-like 1, pseudogene|AFG3 ATPase family member 3-like 1, pseudogene|AFG3 like AAA ATPase 1, pseudogene	20201124	-
9606	173	AFM	-	ALB2|ALBA|ALF	MIM:104145|HGNC:HGNC:316|Ensembl:ENSG00000079557	4	4q13.3	afamin	protein-coding	AFM	afamin	O	afamin|alpha-Alb|alpha-albumin	20201124	-
9606	174	AFP	-	AFPD|FETA|HPAFP	MIM:104150|HGNC:HGNC:317|Ensembl:ENSG00000081051	4	4q13.3	alpha fetoprotein	protein-coding	AFP	alpha fetoprotein	O	alpha-fetoprotein|alpha-1-fetoprotein|alpha-fetoglobulin	20201213	-
9606	175	AGA	-	AGU|ASRG|GA	MIM:613228|HGNC:HGNC:318|Ensembl:ENSG00000038002	4	4q34.3	aspartylglucosaminidase	protein-coding	AGA	aspartylglucosaminidase	O	N(4)-(beta-N-acetylglucosaminyl)-L-asparaginase|N4-(N-acetyl-beta-glucosaminyl)-L-asparagine amidase|aspartylglucosylamine deaspartylase|glycosylasparaginase	20201124	-
9606	176	ACAN	-	AGC1|AGCAN|CSPG1|CSPGCP|MSK16|SEDK|SSOAOD	MIM:155760|HGNC:HGNC:319|Ensembl:ENSG00000157766	15	15q26.1	aggrecan	protein-coding	ACAN	aggrecan	O	aggrecan core protein|cartilage-specific proteoglycan core protein|chondroitin sulfate proteoglycan core protein 1|large aggregating proteoglycan	20201213	-
9606	177	AGER	-	RAGE|SCARJ1	MIM:600214|HGNC:HGNC:320|Ensembl:ENSG00000204305	6	6p21.32	advanced glycosylation end-product specific receptor	protein-coding	AGER	advanced glycosylation end-product specific receptor	O	advanced glycosylation end product-specific receptor|receptor for advanced glycation end-products variant 20	20201213	-
9606	178	AGL	-	GDE	MIM:610860|HGNC:HGNC:321|Ensembl:ENSG00000162688	1	1p21.2	amylo-alpha-1, 6-glucosidase, 4-alpha-glucanotransferase	protein-coding	AGL	amylo-alpha-1, 6-glucosidase, 4-alpha-glucanotransferase	O	glycogen debranching enzyme|amylo-1, 6-glucosidase, 4-alpha-glucanotransferase|amylo-alpha-1, 6-glucosidase, 4-alpha-glucanotransferaseprovided|glycogen debrancher|glycogen debranching protein	20201124	-
9606	179	AGMX2	-	IMD6|XLA2	MIM:300310	X	Xp22	agammaglobulinemia, X-linked 2 (with growth hormone deficiency)	unknown	-	-	-	-	20191002	-
9606	181	AGRP	-	AGRT|ART|ASIP2	MIM:602311|HGNC:HGNC:330|Ensembl:ENSG00000159723	16	16q22.1	agouti related neuropeptide	protein-coding	AGRP	agouti related neuropeptide	O	agouti-related protein|agouti related protein homolog	20201124	-
9606	182	JAG1	-	AGS|AGS1|AHD|AWS|CD339|DCHE|HJ1|JAGL1	MIM:601920|HGNC:HGNC:6188|Ensembl:ENSG00000101384	20	20p12.2	jagged canonical Notch ligand 1	protein-coding	JAG1	jagged canonical Notch ligand 1	O	protein jagged-1	20201220	-
9606	183	AGT	-	ANHU|SERPINA8|hFLT1	MIM:106150|HGNC:HGNC:333|Ensembl:ENSG00000135744	1	1q42.2	angiotensinogen	protein-coding	AGT	angiotensinogen	O	angiotensinogen|alpha-1 antiproteinase, antitrypsin|angiotensin I|angiotensin II|fetal-liver predominant transporter 1|pre-angiotensinogen|serine (or cysteine) proteinase inhibitor|serpin A8|serpin peptidase inhibitor, clade A, member 8	20201213	-
9606	185	AGTR1	-	AG2S|AGTR1B|AT1|AT1AR|AT1B|AT1BR|AT1R|AT2R1|HAT1R	MIM:106165|HGNC:HGNC:336|Ensembl:ENSG00000144891	3	3q24	angiotensin II receptor type 1	protein-coding	AGTR1	angiotensin II receptor type 1	O	type-1 angiotensin II receptor|type-1B angiotensin II receptor	20201220	-
9606	186	AGTR2	-	AT2|ATGR2|MRX88	MIM:300034|HGNC:HGNC:338|Ensembl:ENSG00000180772	X	Xq23	angiotensin II receptor type 2	protein-coding	AGTR2	angiotensin II receptor type 2	O	type-2 angiotensin II receptor|angiotensin II type-2 receptor	20201213	-
9606	187	APLNR	-	AGTRL1|APJ|APJR|HG11	MIM:600052|HGNC:HGNC:339|Ensembl:ENSG00000134817	11	11q12.1	apelin receptor	protein-coding	APLNR	apelin receptor	O	apelin receptor|APJ (apelin) receptor|APJ receptor|G protein-coupled receptor APJ|G-protein coupled receptor HG11|HG11 orphan receptor|angiotensin II receptor-like 1|angiotensin receptor-like 1	20201206	-
9606	189	AGXT	-	AGT|AGT1|AGXT1|PH1|SPAT|SPT|TLH6	MIM:604285|HGNC:HGNC:341|Ensembl:ENSG00000172482	2	2q37.3	alanine--glyoxylate and serine--pyruvate aminotransferase	protein-coding	AGXT	alanine--glyoxylate and serine--pyruvate aminotransferase	O	serine--pyruvate aminotransferase|L-alanine: glyoxylate aminotransferase 1|alanine-glyoxylate aminotransferase|hepatic peroxisomal alanine:glyoxylate aminotransferase	20201213	-
9606	190	NR0B1	-	AHC|AHCH|AHX|DAX-1|DAX1|DSS|GTD|HHG|NROB1|SRXY2	MIM:300473|HGNC:HGNC:7960|Ensembl:ENSG00000169297	X	Xp21.2	nuclear receptor subfamily 0 group B member 1	protein-coding	NR0B1	nuclear receptor subfamily 0 group B member 1	O	nuclear receptor subfamily 0 group B member 1|DSS-AHC critical region on the X chromosome protein 1|nuclear hormone receptor|nuclear receptor DAX-1|truncated nuclear receptor subfamily 0 group B member 1	20201129	-
9606	191	AHCY	-	SAHH|adoHcyase	MIM:180960|HGNC:HGNC:343|Ensembl:ENSG00000101444	20	20q11.22	adenosylhomocysteinase	protein-coding	AHCY	adenosylhomocysteinase	O	adenosylhomocysteinase|S-adenosyl-L-homocysteine hydrolase|S-adenosylhomocysteine hydrolase|epididymis secretory sperm binding protein	20201206	-
9606	192	AIC	-	-	MIM:304050	X	Xp22	Aicardi syndrome	unknown	-	-	-	-	20191002	-
9606	196	AHR	-	RP85|bHLHe76	MIM:600253|HGNC:HGNC:348|Ensembl:ENSG00000106546	7	7p21.1	aryl hydrocarbon receptor	protein-coding	AHR	aryl hydrocarbon receptor	O	aryl hydrocarbon receptor|AH-receptor|ah receptor|aromatic hydrocarbon receptor|class E basic helix-loop-helix protein 76	20201213	-
9606	197	AHSG	-	A2HS|AHS|APMR1|FETUA|HSGA	MIM:138680|HGNC:HGNC:349|Ensembl:ENSG00000145192	3	3q27.3	alpha 2-HS glycoprotein	protein-coding	AHSG	alpha 2-HS glycoprotein	O	alpha-2-HS-glycoprotein|alpha-2-Z-globulin|ba-alpha-2-glycoprotein|fetuin-A	20201213	-
9606	199	AIF1	-	AIF-1|IBA1|IRT-1|IRT1	MIM:601833|HGNC:HGNC:352|Ensembl:ENSG00000204472	6	6p21.33	allograft inflammatory factor 1	protein-coding	AIF1	allograft inflammatory factor 1	O	allograft inflammatory factor 1|interferon gamma responsive transcript|ionized calcium-binding adapter molecule 1|protein G1	20201213	-
9606	201	AIH3	-	-	MIM:301201	X	Xq22-q28	amelogenesis imperfecta 3, hypomaturation or hypoplastic type	unknown	-	-	-	-	20191002	-
9606	202	CRYBG1	-	AIM1|ST4	MIM:601797|HGNC:HGNC:356|Ensembl:ENSG00000112297	6	6q21	crystallin beta-gamma domain containing 1	protein-coding	CRYBG1	crystallin beta-gamma domain containing 1	O	beta/gamma crystallin domain-containing protein 1|absent in melanoma 1 protein|beta-gamma crystallin domain containing 1|suppression of tumorigenicity 4 (malignant melanoma)	20201124	-
9606	203	AK1	-	HTL-S-58j	MIM:103000|HGNC:HGNC:361|Ensembl:ENSG00000106992	9	9q34.11	adenylate kinase 1	protein-coding	AK1	adenylate kinase 1	O	adenylate kinase isoenzyme 1|ATP-AMP transphosphorylase 1|ATP:AMP phosphotransferase|adenylate monophosphate kinase|epididymis secretory sperm binding protein|myokinase|testis secretory sperm binding protein Li 58j	20201124	-
9606	204	AK2	-	ADK2	MIM:103020|HGNC:HGNC:362|Ensembl:ENSG00000004455	1	1p35.1	adenylate kinase 2	protein-coding	AK2	adenylate kinase 2	O	adenylate kinase 2, mitochondrial|ATP-AMP transphosphorylase 2|ATP:AMP phosphotransferase|adenylate kinase isoenzyme 2, mitochondrial|adenylate monophosphate kinase|testis secretory sperm-binding protein Li 220n	20201124	-
9606	205	AK4	-	AK 4|AK3|AK3L1|AK3L2	MIM:103030|HGNC:HGNC:363|Ensembl:ENSG00000162433	1	1p31.3	adenylate kinase 4	protein-coding	AK4	adenylate kinase 4	O	adenylate kinase 4, mitochondrial|ATP-AMP transphosphorylase|GTP:AMP phosphotransferase AK4, mitochondrial|adenylate kinase 3-like 1|adenylate kinase isoenzyme 4, mitochondrial|epididymis secretory sperm binding protein|mitochondrial adenylate kinase-3|nucleoside-triphosphate-adenylate kinase	20201124	-
9606	206	AK4P1	-	AK3P1	HGNC:HGNC:364	17	17q11.2	adenylate kinase 4 pseudogene 1	pseudo	AK4P1	adenylate kinase 4 pseudogene 1	O	adenylate kinase 3 pseudogene 1	20201222	-
9606	207	AKT1	-	AKT|PKB|PKB-ALPHA|PRKBA|RAC|RAC-ALPHA	MIM:164730|HGNC:HGNC:391|Ensembl:ENSG00000142208	14	14q32.33	AKT serine/threonine kinase 1	protein-coding	AKT1	AKT serine/threonine kinase 1	O	RAC-alpha serine/threonine-protein kinase|AKT1m|PKB alpha|RAC-PK-alpha|protein kinase B alpha|proto-oncogene c-Akt|rac protein kinase alpha|serine-threonine protein kinase|v-akt murine thymoma viral oncogene homolog 1|v-akt murine thymoma viral oncogene-like protein 1	20201220	-
9606	208	AKT2	-	HIHGHH|PKBB|PKBBETA|PRKBB|RAC-BETA	MIM:164731|HGNC:HGNC:392|Ensembl:ENSG00000105221	19	19q13.2	AKT serine/threonine kinase 2	protein-coding	AKT2	AKT serine/threonine kinase 2	O	RAC-beta serine/threonine-protein kinase|PKB beta|RAC-PK-beta|murine thymoma viral (v-akt) homolog-2|protein kinase Akt-2|protein kinase B beta|putative v-akt murine thymoma viral oncoprotein 2|rac protein kinase beta|v-akt murine thymoma viral oncogene homolog 2	20201219	-
9606	210	ALAD	-	ALADH|PBGS	MIM:125270|HGNC:HGNC:395|Ensembl:ENSG00000148218	9	9q32	aminolevulinate dehydratase	protein-coding	ALAD	aminolevulinate dehydratase	O	delta-aminolevulinic acid dehydratase|aminolevulinate, delta-, dehydratase|porphobilinogen synthase|testicular tissue protein Li 95	20201124	-
9606	211	ALAS1	-	ALAS|ALAS-H|ALAS3|ALASH|MIG4	MIM:125290|HGNC:HGNC:396|Ensembl:ENSG00000023330	3	3p21.2	5'-aminolevulinate synthase 1	protein-coding	ALAS1	5'-aminolevulinate synthase 1	O	5-aminolevulinate synthase, nonspecific, mitochondrial|5-aminolevulinic acid synthase 1|aminolevulinate, delta-, synthase 1|delta-ALA synthase 1|delta-aminolevulinate synthase 1|migration-inducing protein 4	20201206	-
9606	212	ALAS2	-	ALAS-E|ALASE|ANH1|ASB|SIDBA1|XLDPP|XLEPP|XLSA	MIM:301300|HGNC:HGNC:397|Ensembl:ENSG00000158578	X	Xp11.21	5'-aminolevulinate synthase 2	protein-coding	ALAS2	5'-aminolevulinate synthase 2	O	5-aminolevulinate synthase, erythroid-specific, mitochondrial|5-aminolevulinic acid synthase 2|aminolevulinate, delta-, synthase 2|delta-ALA synthase 2|delta-ALA synthetase|delta-aminolevulinate synthase 2	20201124	-
9606	213	ALB	-	HSA|PRO0883|PRO0903|PRO1341	MIM:103600|HGNC:HGNC:399|Ensembl:ENSG00000163631	4	4q13.3	albumin	protein-coding	ALB	albumin	O	albumin|serum albumin	20201219	-
9606	214	ALCAM	-	CD166|MEMD	MIM:601662|HGNC:HGNC:400|Ensembl:ENSG00000170017	3	3q13.11	activated leukocyte cell adhesion molecule	protein-coding	ALCAM	activated leukocyte cell adhesion molecule	O	CD166 antigen	20201129	-
9606	215	ABCD1	-	ABC42|ALD|ALDP|AMN	MIM:300371|HGNC:HGNC:61|Ensembl:ENSG00000101986	X	Xq28	ATP binding cassette subfamily D member 1	protein-coding	ABCD1	ATP binding cassette subfamily D member 1	O	ATP-binding cassette sub-family D member 1|ATP-binding cassette, sub-family D (ALD), member 1|adrenoleukodystrophy protein	20201213	-
9606	216	ALDH1A1	-	ALDC|ALDH-E1|ALDH1|ALDH11|HEL-9|HEL-S-53e|HEL12|PUMB1|RALDH1	MIM:100640|HGNC:HGNC:402|Ensembl:ENSG00000165092	9	9q21.13	aldehyde dehydrogenase 1 family member A1	protein-coding	ALDH1A1	aldehyde dehydrogenase 1 family member A1	O	retinal dehydrogenase 1|ALDH class 1|ALHDII|RALDH 1|acetaldehyde dehydrogenase 1|aldehyde dehydrogenase 1, soluble|aldehyde dehydrogenase, liver cytosolic|epididymis luminal protein 12|epididymis luminal protein 9|epididymis secretory sperm binding protein Li 53e|retinaldehyde dehydrogenase 1	20201220	-
9606	217	ALDH2	-	ALDH-E2|ALDHI|ALDM	MIM:100650|HGNC:HGNC:404|Ensembl:ENSG00000111275	12	12q24.12	aldehyde dehydrogenase 2 family member	protein-coding	ALDH2	aldehyde dehydrogenase 2 family member	O	aldehyde dehydrogenase, mitochondrial|ALDH class 2|acetaldehyde dehydrogenase 2|aldehyde dehydrogenase 2 family (mitochondrial)|epididymis secretory sperm binding protein|liver mitochondrial ALDH|nucleus-encoded mitochondrial aldehyde dehydrogenase 2	20201220	-
9606	218	ALDH3A1	-	ALDH3|ALDHIII	MIM:100660|HGNC:HGNC:405|Ensembl:ENSG00000108602	17	17p11.2	aldehyde dehydrogenase 3 family member A1	protein-coding	ALDH3A1	aldehyde dehydrogenase 3 family member A1	O	aldehyde dehydrogenase, dimeric NADP-preferring|aldehyde dehydrogenase isozyme 3|aldehyde dehydrogenase type III|stomach aldehyde dehydrogenase	20201213	-
9606	219	ALDH1B1	-	ALDH5|ALDHX	MIM:100670|HGNC:HGNC:407|Ensembl:ENSG00000137124	9	9p13.1	aldehyde dehydrogenase 1 family member B1	protein-coding	ALDH1B1	aldehyde dehydrogenase 1 family member B1	O	aldehyde dehydrogenase X, mitochondrial|ALDH class 2|acetaldehyde dehydrogenase 5|aldehyde dehydrogenase 5|epididymis secretory sperm binding protein	20201213	-
9606	220	ALDH1A3	-	ALDH1A6|ALDH6|MCOP8|RALDH3	MIM:600463|HGNC:HGNC:409|Ensembl:ENSG00000184254	15	15q26.3	aldehyde dehydrogenase 1 family member A3	protein-coding	ALDH1A3	aldehyde dehydrogenase 1 family member A3	O	aldehyde dehydrogenase family 1 member A3|acetaldehyde dehydrogenase 6|aldehyde dehydrogenase 6|retinaldehyde dehydrogenase 3	20201124	-
9606	221	ALDH3B1	-	ALDH4|ALDH7	MIM:600466|HGNC:HGNC:410|Ensembl:ENSG00000006534	11	11q13.2	aldehyde dehydrogenase 3 family member B1	protein-coding	ALDH3B1	aldehyde dehydrogenase 3 family member B1	O	aldehyde dehydrogenase family 3 member B1|aldehyde dehydrogenase 3B1|aldehyde dehydrogenase 7	20201124	-
9606	222	ALDH3B2	-	ALDH8	MIM:601917|HGNC:HGNC:411|Ensembl:ENSG00000132746	11	11q13.2	aldehyde dehydrogenase 3 family member B2	protein-coding	ALDH3B2	aldehyde dehydrogenase 3 family member B2	O	aldehyde dehydrogenase family 3 member B2|acetaldehyde dehydrogenase 8|aldehyde dehydrogenase 8	20201124	-
9606	223	ALDH9A1	-	ALDH4|ALDH7|ALDH9|E3|TMABA-DH|TMABADH|TMABALDH	MIM:602733|HGNC:HGNC:412|Ensembl:ENSG00000143149	1	1q24.1	aldehyde dehydrogenase 9 family member A1	protein-coding	ALDH9A1	aldehyde dehydrogenase 9 family member A1	O	4-trimethylaminobutyraldehyde dehydrogenase|R-aminobutyraldehyde dehydrogenase|aldehyde dehydrogenase (NAD+)|aldehyde dehydrogenase E3 isozyme|aldehyde dehydrogenase family 9 member A1|gamma-aminobutyraldehyde dehydrogenase	20201124	-
9606	224	ALDH3A2	-	ALDH10|FALDH|SLS	MIM:609523|HGNC:HGNC:403|Ensembl:ENSG00000072210	17	17p11.2	aldehyde dehydrogenase 3 family member A2	protein-coding	ALDH3A2	aldehyde dehydrogenase 3 family member A2	O	aldehyde dehydrogenase family 3 member A2|aldehyde dehydrogenase 10|fatty aldehyde dehydrogenase|microsomal aldehyde dehydrogenase	20201206	-
9606	225	ABCD2	-	ABC39|ALDL1|ALDR|ALDRP|hALDR	MIM:601081|HGNC:HGNC:66|Ensembl:ENSG00000173208	12	12q12	ATP binding cassette subfamily D member 2	protein-coding	ABCD2	ATP binding cassette subfamily D member 2	O	ATP-binding cassette sub-family D member 2|ATP-binding cassette, sub-family D (ALD), member 2|adrenoleukodystrophy-like 1|adrenoleukodystrophy-related protein	20201124	-
9606	226	ALDOA	-	ALDA|GSD12|HEL-S-87p	MIM:103850|HGNC:HGNC:414|Ensembl:ENSG00000149925	16	16p11.2	aldolase, fructose-bisphosphate A	protein-coding	ALDOA	aldolase, fructose-bisphosphate A	O	fructose-bisphosphate aldolase A|aldolase A, fructose-bisphosphate|epididymis secretory sperm binding protein Li 87p|fructose-1,6-bisphosphate triosephosphate-lyase|lung cancer antigen NY-LU-1|muscle-type aldolase	20201213	-
9606	228	ALDOAP2	-	-	HGNC:HGNC:416	10	10q26.13	ALDOA pseudogene 2	pseudo	ALDOAP2	ALDOA pseudogene 2	O	aldolase A, fructose-bisphosphate pseudogene 2|aldolase, fructose-bisphosphate A pseudogene 2	20201124	-
9606	229	ALDOB	-	ALDB|ALDO2	MIM:612724|HGNC:HGNC:417|Ensembl:ENSG00000136872	9	9q31.1	aldolase, fructose-bisphosphate B	protein-coding	ALDOB	aldolase, fructose-bisphosphate B	O	fructose-bisphosphate aldolase B|aldolase 2|aldolase B, fructose-bisphosphatase|aldolase B, fructose-bisphosphate|liver-type aldolase	20201124	-
9606	230	ALDOC	-	ALDC	MIM:103870|HGNC:HGNC:418|Ensembl:ENSG00000109107	17	17q11.2	aldolase, fructose-bisphosphate C	protein-coding	ALDOC	aldolase, fructose-bisphosphate C	O	fructose-bisphosphate aldolase C|aldolase 3|aldolase C, fructose-bisphosphate|brain-type aldolase|epididymis secretory sperm binding protein|fructoaldolase C|fructose-1,6-biphosphate triosephosphate lyase	20201216	-
9606	231	AKR1B1	-	ADR|ALDR1|ALR2|AR	MIM:103880|HGNC:HGNC:381|Ensembl:ENSG00000085662	7	7q33	aldo-keto reductase family 1 member B	protein-coding	AKR1B1	aldo-keto reductase family 1 member B	O	aldo-keto reductase family 1 member B1|Lii5-2 CTCL tumor antigen|aldehyde reductase 1|aldose reductase|low Km aldose reductase	20201206	-
9606	236	AKR1B1P2	-	ALDRP	HGNC:HGNC:425	3	3p12.3	aldo-keto reductase family 1 member B1 pseudogene 2	pseudo	AKR1B1P2	aldo-keto reductase family 1 member B1 pseudogene 2	O	aldehyde reductase (aldose reductase) pseudogene|aldo-keto reductase family 1, member B1 (aldose reductase) pseudogene	20201124	-
9606	238	ALK	-	CD246|NBLST3	MIM:105590|HGNC:HGNC:427|Ensembl:ENSG00000171094	2	2p23.2-p23.1	ALK receptor tyrosine kinase	protein-coding	ALK	ALK receptor tyrosine kinase	O	ALK tyrosine kinase receptor|CD246 antigen|anaplastic lymphoma receptor tyrosine kinase|mutant anaplastic lymphoma kinase	20201213	-
9606	239	ALOX12	-	12-LOX|12S-LOX|LOG12	MIM:152391|HGNC:HGNC:429|Ensembl:ENSG00000108839	17	17p13.1	arachidonate 12-lipoxygenase, 12S type	protein-coding	ALOX12	arachidonate 12-lipoxygenase, 12S type	O	polyunsaturated fatty acid lipoxygenase ALOX12|12S-lipoxygenase|Arachidonate 12-lipoxygenase, 12S-type|arachidonate (12S)-lipoxygenase|arachidonate (15S)-lipoxygenase|arachidonate 15-lipoxygenase,15S-type|linoleate 13S-lipoxygenase|lipoxin synthase 12-LO|platelet 12-LOX|platelet-type 12-lipoxygenase|platelet-type lipoxygenase 12	20201220	-
9606	240	ALOX5	-	5-LO|5-LOX|5LPG|LOG5	MIM:152390|HGNC:HGNC:435|Ensembl:ENSG00000012779	10	10q11.21	arachidonate 5-lipoxygenase	protein-coding	ALOX5	arachidonate 5-lipoxygenase	O	polyunsaturated fatty acid 5-lipoxygenase|LOX-5|arachidonic acid 5-lipoxygenase|leukotriene A4 synthase	20201213	-
9606	241	ALOX5AP	-	FLAP	MIM:603700|HGNC:HGNC:436|Ensembl:ENSG00000132965	13	13q12.3	arachidonate 5-lipoxygenase activating protein	protein-coding	ALOX5AP	arachidonate 5-lipoxygenase activating protein	O	arachidonate 5-lipoxygenase-activating protein|MK-886-binding protein	20201213	-
9606	242	ALOX12B	-	12R-LOX|ARCI2	MIM:603741|HGNC:HGNC:430|Ensembl:ENSG00000179477	17	17p13.1	arachidonate 12-lipoxygenase, 12R type	protein-coding	ALOX12B	arachidonate 12-lipoxygenase, 12R type	O	arachidonate 12-lipoxygenase, 12R-type|12R-lipoxygenase|epidermis-type lipoxygenase 12	20201213	-
9606	243	ALOX12P1	-	ALOX12P	HGNC:HGNC:431	17	17q11.2	arachidonate 12-lipoxygenase pseudogene 1	pseudo	ALOX12P1	arachidonate 12-lipoxygenase pseudogene 1	O	-	20201124	-
9606	245	ALOX12P2	-	ALOX12E	HGNC:HGNC:432|Ensembl:ENSG00000262943	17	17p13.1	arachidonate 12-lipoxygenase pseudogene 2	pseudo	ALOX12P2	arachidonate 12-lipoxygenase pseudogene 2	O	12-lipoxygenase-related protein|hair and skin epidermal-type 12-lipoxygenase-related pseudogene	20201124	-
9606	246	ALOX15	-	12-LOX|15-LOX|15-LOX-1|LOG15	MIM:152392|HGNC:HGNC:433|Ensembl:ENSG00000161905	17	17p13.2	arachidonate 15-lipoxygenase	protein-coding	ALOX15	arachidonate 15-lipoxygenase	O	polyunsaturated fatty acid lipoxygenase ALOX15|12/15-lipoxygenase|15-LOX type 1|15-lipooxygenase-1|15-lipoxygenase type 1|arachidonate 12-lipoxygenase, leukocyte-type|arachidonate omega-6 lipoxygenase|hepoxilin A3 synthase Alox15|linoleate 13S-lipoxygenase	20201124	-
9606	247	ALOX15B	-	15-LOX-2	MIM:603697|HGNC:HGNC:434|Ensembl:ENSG00000179593	17	17p13.1	arachidonate 15-lipoxygenase type B	protein-coding	ALOX15B	arachidonate 15-lipoxygenase type B	O	polyunsaturated fatty acid lipoxygenase ALOX15B|15-LOX-B|15S-lipoxygenase|arachidonate 15-lipoxygenase 2|arachidonate 15-lipoxygenase type II|arachidonate 15-lipoxygenase, second type|arachidonate omega(6) lipoxygenase|linoleate 13-lipoxygenase 15-LOb	20201124	-
9606	248	ALPI	-	IAP	MIM:171740|HGNC:HGNC:437|Ensembl:ENSG00000163295	2	2q37.1	alkaline phosphatase, intestinal	protein-coding	ALPI	alkaline phosphatase, intestinal	O	intestinal-type alkaline phosphatase|Kasahara isozyme|alkaline phosphomonoesterase|glycerophosphatase|intestinal alkaline phosphatase	20201124	-
9606	249	ALPL	-	AP-TNAP|APTNAP|HOPS|TNALP|TNAP|TNSALP	MIM:171760|HGNC:HGNC:438|Ensembl:ENSG00000162551	1	1p36.12	alkaline phosphatase, biomineralization associated	protein-coding	ALPL	alkaline phosphatase, biomineralization associated	O	alkaline phosphatase, tissue-nonspecific isozyme|alkaline phosphatase liver/bone/kidney isozyme|alkaline phosphatase, liver/bone/kidney|liver/bone/kidney-type alkaline phosphatase|tissue non-specific alkaline phosphatase|tissue-nonspecific ALP	20201129	-
9606	250	ALPP	-	ALP|ALPI|IAP|PALP|PLAP|PLAP-1	MIM:171800|HGNC:HGNC:439|Ensembl:ENSG00000163283	2	2q37.1	alkaline phosphatase, placental	protein-coding	ALPP	alkaline phosphatase, placental	O	alkaline phosphatase, placental type|Intestinal alkaline phosphatase|Intestinal-type alkaline phosphatase|alkaline phosphatase Regan isozyme|alkaline phosphomonoesterase|glycerophosphatase|placental alkaline phosphatase 1	20201220	-
9606	251	ALPG	-	ALPPL|ALPPL2|GCAP	MIM:171810|HGNC:HGNC:441|Ensembl:ENSG00000163286	2	2q37.1	alkaline phosphatase, germ cell	protein-coding	ALPG	alkaline phosphatase, germ cell	O	alkaline phosphatase, germ cell type|ALP-1|Nagao isozyme|alkaline phosphatase Nagao isozyme|alkaline phosphatase, placental like 2|alkaline phosphatase, placental-like|germ cell alkaline phosphatase|placental-like alkaline phosphatase|testicular and thymus alkaline phosphatase	20201124	-
9606	253	ALS3	-	ALS6	MIM:606640	18	18q21	amyotrophic lateral sclerosis 3 (autosomal dominant)	unknown	-	-	-	-	20191002	-
9606	257	ALX3	-	FND|FND1	MIM:606014|HGNC:HGNC:449|Ensembl:ENSG00000156150	1	1p13.3	ALX homeobox 3	protein-coding	ALX3	ALX homeobox 3	O	homeobox protein aristaless-like 3|aristaless-like homeobox 3|frontonasal dysplasia|proline-rich transcription factor ALX3	20201213	-
9606	258	AMBN	-	AI1F	MIM:601259|HGNC:HGNC:452|Ensembl:ENSG00000178522	4	4q13.3	ameloblastin	protein-coding	AMBN	ameloblastin	O	ameloblastin|enamel matrix protein	20201124	-
9606	259	AMBP	-	A1M|EDC1|HCP|HI30|IATIL|ITI|ITIL|ITILC|UTI	MIM:176870|HGNC:HGNC:453|Ensembl:ENSG00000106927	9	9q32	alpha-1-microglobulin/bikunin precursor	protein-coding	AMBP	alpha-1-microglobulin/bikunin precursor	O	protein AMBP|bikunin|complex-forming glycoprotein heterogeneous in charge|growth-inhibiting protein 19|inter-alpha-trypsin inhibitor light chain|protein HC|trypstatin|uristatin|uronic-acid-rich protein	20201206	-
9606	261	AMCN	-	AMC|AMC1|AMCN1	MIM:208100	5	5q35	arthrogryposis multiplex congenita, neurogenic	unknown	-	-	-	Arthrogryposis multiplex congenital, neurogenic	20191002	-
9606	262	AMD1	-	ADOMETDC|AMD|SAMDC	MIM:180980|HGNC:HGNC:457|Ensembl:ENSG00000123505	6	6q21	adenosylmethionine decarboxylase 1	protein-coding	AMD1	adenosylmethionine decarboxylase 1	O	S-adenosylmethionine decarboxylase proenzyme|S-adenosylmethionine decarboxylase 1	20201213	-
9606	263	AMD1P2	-	AMD|AMD2|AMDP1|AMDPX|AMDPY	HGNC:HGNC:460	X|Y	Xq28 and Yq12	adenosylmethionine decarboxylase 1 pseudogene 2	pseudo	AMD1P2	adenosylmethionine decarboxylase 1 pseudogene 2	O	S-adenosylmethionine decarboxylase 2 (pseudogene)|S-adenosylmethionine decarboxylase pseudogene 1|adenosylmethionine decarboxylase pseudogene 1	20201124	-
9606	265	AMELX	-	AI1E|AIH1|ALGN|AMG|AMGL|AMGX	MIM:300391|HGNC:HGNC:461|Ensembl:ENSG00000125363	X	Xp22.2	amelogenin X-linked	protein-coding	AMELX	amelogenin X-linked	O	amelogenin, X isoform|amelogenin (X chromosome, amelogenesis imperfecta 1)|amelogenin (amelogenesis imperfecta 1, X-linked)	20201124	-
9606	266	AMELY	-	AMGL|AMGY	MIM:410000|HGNC:HGNC:462|Ensembl:ENSG00000099721	Y	Yp11.2	amelogenin Y-linked	protein-coding	AMELY	amelogenin Y-linked	O	amelogenin, Y isoform|amelogenin (Y chromosome)	20201208	-
9606	267	AMFR	-	GP78|RNF45	MIM:603243|HGNC:HGNC:463|Ensembl:ENSG00000159461	16	16q13	autocrine motility factor receptor	protein-coding	AMFR	autocrine motility factor receptor	O	E3 ubiquitin-protein ligase AMFR|RING finger protein 45|RING-type E3 ubiquitin transferase AMFR	20201213	-
9606	268	AMH	-	MIF|MIS	MIM:600957|HGNC:HGNC:464|Ensembl:ENSG00000104899	19	19p13.3	anti-Mullerian hormone	protein-coding	AMH	anti-Mullerian hormone	O	muellerian-inhibiting factor|Mullerian inhibiting factor|Mullerian inhibiting substance|anti-Muellerian hormone|muellerian-inhibiting substance	20201220	-
9606	269	AMHR2	-	AMHR|MISR2|MISRII|MRII	MIM:600956|HGNC:HGNC:465|Ensembl:ENSG00000135409	12	12q13.13	anti-Mullerian hormone receptor type 2	protein-coding	AMHR2	anti-Mullerian hormone receptor type 2	O	anti-Muellerian hormone type-2 receptor|AMH type II receptor|MIS type II receptor|Muellerian inhibiting substance type II receptor|Mullerian inhibiting substance type II receptor|anti-Muellerian hormone type II receptor|anti-Mullerian hormone receptor, type II	20201220	-
9606	270	AMPD1	-	MAD|MADA|MMDD	MIM:102770|HGNC:HGNC:468|Ensembl:ENSG00000116748	1	1p13.2	adenosine monophosphate deaminase 1	protein-coding	AMPD1	adenosine monophosphate deaminase 1	O	AMP deaminase 1|AMPD|adenosine monophosphate deaminase 1 (isoform M)|adenosine monophosphate deaminase-1 (muscle)|myoadenylate deaminase|skeletal muscle AMPD	20201124	-
9606	271	AMPD2	-	PCH9|SPG63	MIM:102771|HGNC:HGNC:469|Ensembl:ENSG00000116337	1	1p13.3	adenosine monophosphate deaminase 2	protein-coding	AMPD2	adenosine monophosphate deaminase 2	O	AMP deaminase 2|AMPD|adenosine monophosphate deaminase 2 (isoform L)	20201204	-
9606	272	AMPD3	-	-	MIM:102772|HGNC:HGNC:470|Ensembl:ENSG00000133805	11	11p15.4	adenosine monophosphate deaminase 3	protein-coding	AMPD3	adenosine monophosphate deaminase 3	O	AMP deaminase 3|AMP aminohydrolase|adenosine monophosphate deaminase (isoform E)|erythrocyte AMP deaminase|erythrocyte type AMP deaminase|erythrocyte-specific AMP deaminase|myoadenylate deaminase	20201213	-
9606	273	AMPH	-	AMPH1	MIM:600418|HGNC:HGNC:471|Ensembl:ENSG00000078053	7	7p14.1	amphiphysin	protein-coding	AMPH	amphiphysin	O	amphiphysin|amphiphysin (Stiff-Mann syndrome with breast cancer 128kD autoantigen)|amphiphysin I	20201124	-
9606	274	BIN1	-	AMPH2|AMPHL|CNM2|SH3P9	MIM:601248|HGNC:HGNC:1052|Ensembl:ENSG00000136717	2	2q14.3	bridging integrator 1	protein-coding	BIN1	bridging integrator 1	O	myc box-dependent-interacting protein 1|amphiphysin II|amphiphysin-like protein|box dependant MYC interacting protein 1|box-dependent myc-interacting protein 1	20201213	-
9606	275	AMT	-	GCE|GCST|GCVT|NKH	MIM:238310|HGNC:HGNC:473|Ensembl:ENSG00000145020	3	3p21.31	aminomethyltransferase	protein-coding	AMT	aminomethyltransferase	O	aminomethyltransferase, mitochondrial|glycine cleavage system T protein|nonketotic hyperglycinemia	20201124	-
9606	276	AMY1A	-	AMY1	MIM:104700|HGNC:HGNC:474|Ensembl:ENSG00000237763	1	1p21.1	amylase alpha 1A	protein-coding	AMY1A	amylase alpha 1A	O	alpha-amylase 1A|1,4-alpha-D-glucan glucanohydrolase 1|alpha-amylase 1|amylase alpha 1A (salivary)|amylase, salivary, alpha-1A|glycogenase|salivary alpha-amylase|salivary amylase alpha 1A	20201213	-
9606	277	AMY1B	-	AMY1	MIM:104701|HGNC:HGNC:475|Ensembl:ENSG00000174876	1	1p21.1	amylase alpha 1B	protein-coding	AMY1B	amylase alpha 1B	O	alpha-amylase 1B|1,4-alpha-D-glucan glucanohydrolase 1|alpha-amylase 1|alpha-amylase 1A|amylase alpha 1B (salivary)|amylase, salivary, alpha-1B|glycogenase|salivary alpha-amylase|salivary amylase alpha 1B	20201213	-
9606	278	AMY1C	-	AMY1	MIM:104702|HGNC:HGNC:476|Ensembl:ENSG00000187733	1	1p21.1	amylase alpha 1C	protein-coding	AMY1C	amylase alpha 1C	O	alpha-amylase 1C|alpha-amylase 1A|1,4-alpha-D-glucan glucanohydrolase 1|alpha-amylase 1|amylase alpha 1C (salivary)|amylase, salivary, alpha-1C|glycogenase|salivary alpha-amylase|salivary amylase alpha 1C	20201213	-
9606	279	AMY2A	-	AMY2|PA	MIM:104650|HGNC:HGNC:477|Ensembl:ENSG00000243480	1	1p21.1	amylase alpha 2A	protein-coding	AMY2A	amylase alpha 2A	O	pancreatic alpha-amylase|1,4-alpha-D-glucan glucanohydrolase|amylase alpha 2A (pancreatic)|glycogenase|pancreatic amylase alpha 2A	20201124	-
9606	280	AMY2B	-	AMY2|AMY3|HXA	MIM:104660|HGNC:HGNC:478|Ensembl:ENSG00000240038	1	1p21.1	amylase alpha 2B	protein-coding	AMY2B	amylase alpha 2B	O	alpha-amylase 2B|1,4-alpha-D-glucan glucanohydrolase 2B|amylase alpha 2B (pancreatic)|carcinoid alpha-amylase|glycogenase	20201208	-
9606	281	AMYP1	-	AMY2P	HGNC:HGNC:479|Ensembl:ENSG00000227408	1	1p21.1	amylase alpha pseudogene 1	pseudo	AMYP1	amylase alpha pseudogene 1	O	-	20201124	-
9606	282	ANCR	-	-	HGNC:HGNC:482	15	15q11-q12	Angelman syndrome chromosome region	other	ANCR	Angelman syndrome chromosome region	O	-	20191011	-
9606	283	ANG	-	ALS9|HEL168|RAA1|RNASE4|RNASE5	MIM:105850|HGNC:HGNC:483|Ensembl:ENSG00000214274	14	14q11.2	angiogenin	protein-coding	ANG	angiogenin	O	angiogenin|RNase 5|angiogenin, ribonuclease, RNase A family, 5|epididymis luminal protein 168|ribonuclease 5|ribonuclease A A1|ribonuclease A family member 5	20201213	-
9606	284	ANGPT1	-	AGP1|AGPT|ANG1	MIM:601667|HGNC:HGNC:484|Ensembl:ENSG00000154188	8	8q23.1	angiopoietin 1	protein-coding	ANGPT1	angiopoietin 1	O	angiopoietin-1|ANG-1	20201124	-
9606	285	ANGPT2	-	AGPT2|ANG2	MIM:601922|HGNC:HGNC:485|Ensembl:ENSG00000091879	8	8p23.1	angiopoietin 2	protein-coding	ANGPT2	angiopoietin 2	O	angiopoietin-2|Tie2-ligand|angiopoietin-2B|angiopoietin-2a	20201213	-
9606	286	ANK1	-	ANK|SPH1|SPH2	MIM:612641|HGNC:HGNC:492|Ensembl:ENSG00000029534	8	8p11.21	ankyrin 1	protein-coding	ANK1	ankyrin 1	O	ankyrin-1|ANK-1|ankyrin 1, erythrocytic|ankyrin-R|erythrocyte ankyrin	20201124	-
9606	287	ANK2	-	ANK-2|CFAP87|FAP87|LQT4|brank-2	MIM:106410|HGNC:HGNC:493|Ensembl:ENSG00000145362	4	4q25-q26	ankyrin 2	protein-coding	ANK2	ankyrin 2	O	ankyrin-2|ankyrin 2, neuronal|ankyrin B|ankyrin, brain|ankyrin-2, nonerythrocytic|non-erythroid ankyrin	20201213	-
9606	288	ANK3	-	ANKYRIN-G|MRT37	MIM:600465|HGNC:HGNC:494|Ensembl:ENSG00000151150	10	10q21.2	ankyrin 3	protein-coding	ANK3	ankyrin 3	O	ankyrin-3|ankyrin 3, node of Ranvier (ankyrin G)	20201124	-
9606	289	ANOP1	-	MCOPS4	MIM:301590	X	-	anophthalmos 1 (with mental retardation, without limb anomalies or dental or urogenital abnormalities)	unknown	-	-	-	Anophthalmos-1 (with mental retardation but without anomalies)	20200712	-
9606	290	ANPEP	-	APN|CD13|GP150|LAP1|P150|PEPN	MIM:151530|HGNC:HGNC:500|Ensembl:ENSG00000166825	15	15q26.1	alanyl aminopeptidase, membrane	protein-coding	ANPEP	alanyl aminopeptidase, membrane	O	aminopeptidase N|AP-M|AP-N|alanyl (membrane) aminopeptidase|aminopeptidase M|hAPN|membrane alanyl aminopeptidase|microsomal aminopeptidase|myeloid plasma membrane glycoprotein CD13	20201213	-
9606	291	SLC25A4	-	AAC1|ANT|ANT 1|ANT1|MTDPS12|MTDPS12A|PEO2|PEO3|PEOA2|T1	MIM:103220|HGNC:HGNC:10990|Ensembl:ENSG00000151729	4	4q35.1	solute carrier family 25 member 4	protein-coding	SLC25A4	solute carrier family 25 member 4	O	ADP/ATP translocase 1|ADP,ATP carrier protein 1|ADP,ATP carrier protein, heart/skeletal muscle|adenine nucleotide translocator 1 (skeletal muscle)|heart/skeletal muscle ATP/ADP translocator|solute carrier family 25 (mitochondrial carrier; adenine nucleotide translocator), member 4	20201206	-
9606	292	SLC25A5	-	2F1|AAC2|ANT2|T2|T3	MIM:300150|HGNC:HGNC:10991|Ensembl:ENSG00000005022	X	Xq24	solute carrier family 25 member 5	protein-coding	SLC25A5	solute carrier family 25 member 5	O	ADP/ATP translocase 2|adenine nucleotide translocator 2 (fibroblast)|solute carrier family 25 (mitochondrial carrier; adenine nucleotide translocator), member 5	20201206	-
9606	293	SLC25A6	-	AAC3|ANT|ANT 2|ANT 3|ANT3|ANT3Y	MIM:300151|MIM:403000|HGNC:HGNC:10992|Ensembl:ENSG00000169100	X|Y	X;Y	solute carrier family 25 member 6	protein-coding	SLC25A6	solute carrier family 25 member 6	O	ADP/ATP translocase 3|ADP,ATP carrier protein 3|ADP,ATP carrier protein, liver|ADP/ATP translocator of liver|adenine nucleotide translocator 3|epididymis secretory sperm binding protein|solute carrier family 25 (mitochondrial carrier; adenine nucleotide translocator), member 6	20201213	-
9606	301	ANXA1	-	ANX1|LPC1	MIM:151690|HGNC:HGNC:533|Ensembl:ENSG00000135046	9	9q21.13	annexin A1	protein-coding	ANXA1	annexin A1	O	annexin A1|annexin I (lipocortin I)|annexin-1|calpactin II|calpactin-2|chromobindin-9|epididymis secretory sperm binding protein|phospholipase A2 inhibitory protein	20201206	-
9606	302	ANXA2	-	ANX2|ANX2L4|CAL1H|HEL-S-270|LIP2|LPC2|LPC2D|P36|PAP-IV	MIM:151740|HGNC:HGNC:537|Ensembl:ENSG00000182718	15	15q22.2	annexin A2	protein-coding	ANXA2	annexin A2	O	annexin A2|annexin II|annexin-2|calpactin I heavy chain|calpactin I heavy polypeptide|calpactin-1 heavy chain|chromobindin 8|epididymis secretory protein Li 270|epididymis secretory sperm binding protein|lipocortin II|placental anticoagulant protein IV|protein I	20201220	-
9606	303	ANXA2P1	-	ANX2L1|ANX2P1|LPC2A	HGNC:HGNC:538	4	4q31.3	annexin A2 pseudogene 1	pseudo	ANXA2P1	annexin A2 pseudogene 1	O	annexin II (lipocortin II) pseudogene 1	20201124	-
9606	304	ANXA2P2	-	ANX2L2|ANX2P2|LPC2B	HGNC:HGNC:539	9	9p13.3	annexin A2 pseudogene 2	pseudo	ANXA2P2	annexin A2 pseudogene 2	O	annexin II (lipocortin II) pseudogene 2	20201213	-
9606	305	ANXA2P3	-	ANX2L3|ANX2P3|LIP2|LPC2C	HGNC:HGNC:540	10	10q21.3	annexin A2 pseudogene 3	pseudo	ANXA2P3	annexin A2 pseudogene 3	O	annexin II (lipocortin II) pseudogene 3	20201124	-
9606	306	ANXA3	-	ANX3	MIM:106490|HGNC:HGNC:541|Ensembl:ENSG00000138772	4	4q21.21	annexin A3	protein-coding	ANXA3	annexin A3	O	annexin A3|35-alpha calcimedin|Annexin III (lipocortin III)|PAP-III|annexin III (lipocortin III, 1,2-cyclic-inositol-phosphate phosphodiesterase, placental anticoagulant protein III, calcimedin 35-alpha)|annexin-3|calcimedin 35-alpha|inositol 1,2-cyclic phosphate 2-phosphohydrolase|lipocortin III|placental anticoagulant protein III	20201213	-
9606	307	ANXA4	-	ANX4|HEL-S-274|P32.5|PAP-II|PIG28|PP4-X|ZAP36	MIM:106491|HGNC:HGNC:542|Ensembl:ENSG00000196975	2	2p13.3	annexin A4	protein-coding	ANXA4	annexin A4	O	annexin A4|35-beta calcimedin|annexin IV (placental anticoagulant protein II)|annexin-4|carbohydrate-binding protein p33/p41|chromobindin-4|endonexin I|epididymis secretory protein Li 274|lipocortin IV|placental anticoagulant protein II|proliferation-inducing gene 28|proliferation-inducing protein 28|protein II	20201124	-
9606	308	ANXA5	-	ANX5|ENX2|HEL-S-7|PP4|RPRGL3	MIM:131230|HGNC:HGNC:543|Ensembl:ENSG00000164111	4	4q27	annexin A5	protein-coding	ANXA5	annexin A5	O	annexin A5|CBP-I|PAP-I|VAC-alpha|anchorin CII|annexin V|annexin-5|calphobindin I|endonexin II|epididymis secretory protein Li 7|lipocortin V|placental anticoagulant protein 4|placental anticoagulant protein I|thromboplastin inhibitor|vascular anticoagulant-alpha	20201213	-
9606	309	ANXA6	-	ANX6|CBP68|CPB-II|p68|p70	MIM:114070|HGNC:HGNC:544|Ensembl:ENSG00000197043	5	5q33.1	annexin A6	protein-coding	ANXA6	annexin A6	O	annexin A6|67 kDa calelectrin|annexin VI (p68)|annexin-6|calcium-binding protein p68|calelectrin|calphobindin II|chromobindin-20|lipocortin VI|testis secretory sperm-binding protein Li 198a	20201206	-
9606	310	ANXA7	-	ANX7|SNX|SYNEXIN	MIM:186360|HGNC:HGNC:545|Ensembl:ENSG00000138279	10	10q22.2	annexin A7	protein-coding	ANXA7	annexin A7	O	annexin A7|annexin VII|annexin-7	20201213	-
9606	311	ANXA11	-	ALS23|ANX11|CAP-50|CAP50	MIM:602572|HGNC:HGNC:535|Ensembl:ENSG00000122359	10	10q22.3	annexin A11	protein-coding	ANXA11	annexin A11	O	annexin A11|56 kDa autoantigen|annexin XI|annexin-11|calcyclin-associated annexin 50|epididymis secretory sperm binding protein	20201213	-
9606	312	ANXA13	-	ANX13|ISA	MIM:602573|HGNC:HGNC:536|Ensembl:ENSG00000104537	8	8q24.13	annexin A13	protein-coding	ANXA13	annexin A13	O	annexin A13|annexin XIII|annexin, intestine-specific|annexin-13|intestine-specific annexin	20201124	-
9606	313	AOAH	-	-	MIM:102593|HGNC:HGNC:548|Ensembl:ENSG00000136250	7	7p14.2	acyloxyacyl hydrolase	protein-coding	AOAH	acyloxyacyl hydrolase	O	acyloxyacyl hydrolase|acyloxyacyl hydrolase (neutrophil)	20201213	-
9606	314	AOC2	-	DAO2|RAO|SSAO	MIM:602268|HGNC:HGNC:549|Ensembl:ENSG00000131480	17	17q21.31	amine oxidase copper containing 2	protein-coding	AOC2	amine oxidase copper containing 2	O	retina-specific copper amine oxidase|amine oxidase, copper containing 2 (retina-specific)|semicarbazide-sensitive amine oxidase	20201124	-
9606	316	AOX1	-	AO|AOH1	MIM:602841|HGNC:HGNC:553|Ensembl:ENSG00000138356	2	2q33.1	aldehyde oxidase 1	protein-coding	AOX1	aldehyde oxidase 1	O	aldehyde oxidase|azaheterocycle hydroxylase	20201213	-
9606	317	APAF1	-	APAF-1|CED4	MIM:602233|HGNC:HGNC:576|Ensembl:ENSG00000120868	12	12q23.1	apoptotic peptidase activating factor 1	protein-coding	APAF1	apoptotic peptidase activating factor 1	O	apoptotic protease-activating factor 1	20201213	-
9606	318	NUDT2	-	APAH1	MIM:602852|HGNC:HGNC:8049|Ensembl:ENSG00000164978	9	9p13.3	nudix hydrolase 2	protein-coding	NUDT2	nudix hydrolase 2	O	bis(5'-nucleosyl)-tetraphosphatase [asymmetrical]|Ap4A hydrolase 1|Ap4Aase|bis(5'-nucleosyl)-tetraphosphatase (asymmetrical)|diadenosine 5',5'''-P1,P4-tetraphosphate asymmetrical hydrolase|diadenosine 5',5''-P1,P4-tetraphosphate pyrophosphohydrolase|diadenosine tetraphosphatase|nucleoside diphosphate-linked moiety X motif 2|nudix (nucleoside diphosphate linked moiety X)-type motif 2|nudix motif 2	20201206	-
9606	319	APOF	-	Apo-F|LTIP	MIM:107760|HGNC:HGNC:615|Ensembl:ENSG00000175336	12	12q13.3	apolipoprotein F	protein-coding	APOF	apolipoprotein F	O	apolipoprotein F|lipid transfer inhibitor protein	20201124	-
9606	320	APBA1	-	D9S411E|LIN10|MINT1|X11|X11A|X11ALPHA	MIM:602414|HGNC:HGNC:578|Ensembl:ENSG00000107282	9	9q21.12	amyloid beta precursor protein binding family A member 1	protein-coding	APBA1	amyloid beta precursor protein binding family A member 1	O	amyloid-beta A4 precursor protein-binding family A member 1|adapter protein X11alpha|adaptor protein X11alpha|amyloid beta (A4) precursor protein-binding, family A, member 1 (X11)|mint-1|neuron-specific X11 protein|neuronal munc18-1-interacting protein 1|phosphotyrosine-binding/-interacting domain (PTB)-bearing protein	20201213	-
9606	321	APBA2	-	D15S1518E|HsT16821|LIN-10|MGC:14091|MINT2|X11-BETA|X11L	MIM:602712|HGNC:HGNC:579|Ensembl:ENSG00000034053	15	15q13.1	amyloid beta precursor protein binding family A member 2	protein-coding	APBA2	amyloid beta precursor protein binding family A member 2	O	amyloid-beta A4 precursor protein-binding family A member 2|X11-like protein|adapter protein X11beta|amyloid beta (A4) precursor protein-binding, family A, member 2 (X11-like)|mint-2|neuron-specific X11L protein|neuronal munc18-1-interacting protein 2|phosphotyrosine-binding/-interacting domain (PTB)-bearing protein	20201213	-
9606	322	APBB1	-	FE65|MGC:9072|RIR	MIM:602709|HGNC:HGNC:581|Ensembl:ENSG00000166313	11	11p15.4	amyloid beta precursor protein binding family B member 1	protein-coding	APBB1	amyloid beta precursor protein binding family B member 1	O	amyloid-beta A4 precursor protein-binding family B member 1|adaptor protein FE65a2|amyloid beta (A4) precursor protein-binding, family B, member 1 (Fe65)|stat-like protein	20201213	-
9606	323	APBB2	-	FE65L|FE65L1	MIM:602710|HGNC:HGNC:582|Ensembl:ENSG00000163697	4	4p14-p13	amyloid beta precursor protein binding family B member 2	protein-coding	APBB2	amyloid beta precursor protein binding family B member 2	O	amyloid-beta A4 precursor protein-binding family B member 2|Fe65-like 1|protein Fe65-like 1	20201213	-
9606	324	APC	-	BTPS2|DESMD|DP2|DP2.5|DP3|GS|PPP1R46	MIM:611731|HGNC:HGNC:583|Ensembl:ENSG00000134982	5	5q22.2	APC regulator of WNT signaling pathway	protein-coding	APC	APC regulator of WNT signaling pathway	O	adenomatous polyposis coli protein|APC, WNT signaling pathway regulator|WNT signaling pathway regulator|adenomatosis polyposis coli tumor suppressor|adenomatous polyposis coli (APC)|deleted in polyposis 2.5|epididymis secretory sperm binding protein|protein phosphatase 1, regulatory subunit 46|truncated adenomatosis polyposis coli	20201220	-
9606	325	APCS	-	HEL-S-92n|PTX2|SAP	MIM:104770|HGNC:HGNC:584|Ensembl:ENSG00000132703	1	1q23.2	amyloid P component, serum	protein-coding	APCS	amyloid P component, serum	O	serum amyloid P-component|9.5S alpha-1-glycoprotein|epididymis secretory sperm binding protein Li 92n|pentaxin-related|pentraxin-2|pentraxin-related	20201124	-
9606	326	AIRE	-	AIRE1|APECED|APS1|APSI|PGA1	MIM:607358|HGNC:HGNC:360|Ensembl:ENSG00000160224	21	21q22.3	autoimmune regulator	protein-coding	AIRE	autoimmune regulator	O	autoimmune regulator|autoimmune polyendocrinopathy candidiasis ectodermal dystrophy protein	20201213	-
9606	327	APEH	-	AARE|ACPH|APH|D3F15S2|D3S48E|DNF15S2|OPH	MIM:102645|HGNC:HGNC:586|Ensembl:ENSG00000164062	3	3p21.31	acylaminoacyl-peptide hydrolase	protein-coding	APEH	acylaminoacyl-peptide hydrolase	O	acylamino-acid-releasing enzyme|N-acylaminoacyl-peptide hydrolase|acyl-peptide hydrolase|acylaminoacyl-peptidase|oxidized protein hydrolase	20201124	-
9606	328	APEX1	-	APE|APE1|APEN|APEX|APX|HAP1|REF1	MIM:107748|HGNC:HGNC:587|Ensembl:ENSG00000100823	14	14q11.2	apurinic/apyrimidinic endodeoxyribonuclease 1	protein-coding	APEX1	apurinic/apyrimidinic endodeoxyribonuclease 1	O	DNA-(apurinic or apyrimidinic site) endonuclease|AP endonuclease class I|AP lyase|APEX nuclease (multifunctional DNA repair enzyme) 1|DNA-(apurinic or apyrimidinic site) lyase|apurinic-apyrimidinic endonuclease 1|apurinic/apyrimidinic (abasic) endonuclease|deoxyribonuclease (apurinic or apyrimidinic)|protein REF-1|redox factor-1	20201220	-
9606	329	BIRC2	-	API1|HIAP2|Hiap-2|MIHB|RNF48|c-IAP1|cIAP1	MIM:601712|HGNC:HGNC:590|Ensembl:ENSG00000110330	11	11q22.2	baculoviral IAP repeat containing 2	protein-coding	BIRC2	baculoviral IAP repeat containing 2	O	baculoviral IAP repeat-containing protein 2|IAP homolog B|IAP-2|NFR2-TRAF signalling complex protein|RING finger protein 48|RING-type E3 ubiquitin transferase BIRC2|TNFR2-TRAF-signaling complex protein 2|apoptosis inhibitor 1|cellular inhibitor of apoptosis 1|inhibitor of apoptosis protein 2	20201213	-
9606	330	BIRC3	-	AIP1|API2|CIAP2|HAIP1|HIAP1|IAP-1|MALT2|MIHC|RNF49|c-IAP2	MIM:601721|HGNC:HGNC:591|Ensembl:ENSG00000023445	11	11q22.2	baculoviral IAP repeat containing 3	protein-coding	BIRC3	baculoviral IAP repeat containing 3	O	baculoviral IAP repeat-containing protein 3|IAP homolog C|RING finger protein 49|RING-type E3 ubiquitin transferase BIRC3|TNFR2-TRAF signaling complex protein|TNFR2-TRAF-signaling complex protein 1|apoptosis inhibitor 2|cellular inhibitor of apoptosis 2|inhibitor of apoptosis protein 1|mammalian IAP homolog C	20201213	-
9606	331	XIAP	-	API3|BIRC4|IAP-3|ILP1|MIHA|XLP2|hIAP-3|hIAP3	MIM:300079|HGNC:HGNC:592|Ensembl:ENSG00000101966	X	Xq25	X-linked inhibitor of apoptosis	protein-coding	XIAP	X-linked inhibitor of apoptosis	O	E3 ubiquitin-protein ligase XIAP|IAP-like protein 1|RING-type E3 ubiquitin transferase XIAP|X-linked IAP|X-linked inhibitor of apoptosis, E3 ubiquitin protein ligase|baculoviral IAP repeat-containing protein 4|inhibitor of apoptosis protein 3	20201219	-
9606	332	BIRC5	-	API4|EPR-1	MIM:603352|HGNC:HGNC:593|Ensembl:ENSG00000089685	17	17q25.3	baculoviral IAP repeat containing 5	protein-coding	BIRC5	baculoviral IAP repeat containing 5	O	baculoviral IAP repeat-containing protein 5|apoptosis inhibitor 4|apoptosis inhibitor survivin|survivin variant 3 alpha	20201213	-
9606	333	APLP1	-	APLP	MIM:104775|HGNC:HGNC:597|Ensembl:ENSG00000105290	19	19q13.12	amyloid beta precursor like protein 1	protein-coding	APLP1	amyloid beta precursor like protein 1	O	amyloid-like protein 1|amyloid beta (A4) precursor-like protein 1|amyloid precursor-like protein 1	20201213	-
9606	334	APLP2	-	APLP-2|APPH|APPL2|CDEBP	MIM:104776|HGNC:HGNC:598|Ensembl:ENSG00000084234	11	11q24.3	amyloid beta precursor like protein 2	protein-coding	APLP2	amyloid beta precursor like protein 2	O	amyloid-like protein 2|CDEI box-binding protein|amyloid beta (A4) precursor-like protein 2|amyloid precursor protein homolog HSD-2|testicular tissue protein Li 23	20201206	-
9606	335	APOA1	-	HPALP2|apo(a)	MIM:107680|HGNC:HGNC:600|Ensembl:ENSG00000118137	11	11q23.3	apolipoprotein A1	protein-coding	APOA1	apolipoprotein A1	O	apolipoprotein A-I|apo-AI|epididymis secretory sperm binding protein	20201213	-
9606	336	APOA2	-	Apo-AII|ApoA-II|apoAII	MIM:107670|HGNC:HGNC:601|Ensembl:ENSG00000158874	1	1q23.3	apolipoprotein A2	protein-coding	APOA2	apolipoprotein A2	O	apolipoprotein A-II	20201213	-
9606	337	APOA4	-	-	MIM:107690|HGNC:HGNC:602|Ensembl:ENSG00000110244	11	11q23.3	apolipoprotein A4	protein-coding	APOA4	apolipoprotein A4	O	apolipoprotein A-IV|apo-AIV|apoA-IV	20201124	-
9606	338	APOB	-	FCHL2|FLDB|LDLCQ4|apoB-100|apoB-48	MIM:107730|HGNC:HGNC:603|Ensembl:ENSG00000084674	2	2p24.1	apolipoprotein B	protein-coding	APOB	apolipoprotein B	O	apolipoprotein B-100|apolipoprotein B (including Ag(x) antigen)|apolipoprotein B48	20201213	-
9606	339	APOBEC1	-	APOBEC-1|BEDP|CDAR1|HEPR	MIM:600130|HGNC:HGNC:604|Ensembl:ENSG00000111701	12	12p13.31	apolipoprotein B mRNA editing enzyme catalytic subunit 1	protein-coding	APOBEC1	apolipoprotein B mRNA editing enzyme catalytic subunit 1	O	C->U-editing enzyme APOBEC-1|apolipoprotein B mRNA editing enzyme complex-1|apolipoprotein B mRNA editing enzyme, catalytic polypeptide 1|apolipoprotein B mRNA-editing enzyme 1|mRNA(cytosine(6666)) deaminase 1	20201213	-
9606	341	APOC1	-	Apo-CI|ApoC-I|apo-CIB|apoC-IB	MIM:107710|HGNC:HGNC:607|Ensembl:ENSG00000130208	19	19q13.32	apolipoprotein C1	protein-coding	APOC1	apolipoprotein C1	O	apolipoprotein C-I	20201213	-
9606	342	APOC1P1	-	-	HGNC:HGNC:608|Ensembl:ENSG00000214855	19	19q13.32	apolipoprotein C1 pseudogene 1	pseudo	APOC1P1	apolipoprotein C1 pseudogene 1	O	apolipoprotein C-I pseudogene 1|lincRNA-APOC1P1-3	20201124	-
9606	343	AQP8	-	AQP-8	MIM:603750|HGNC:HGNC:642|Ensembl:ENSG00000103375	16	16p12.1	aquaporin 8	protein-coding	AQP8	aquaporin 8	O	aquaporin-8	20201124	-
9606	344	APOC2	-	APO-CII|APOC-II	MIM:608083|HGNC:HGNC:609|Ensembl:ENSG00000234906	19	19q13.32	apolipoprotein C2	protein-coding	APOC2	apolipoprotein C2	O	apolipoprotein C-II	20201221	-
9606	345	APOC3	-	APOCIII	MIM:107720|HGNC:HGNC:610|Ensembl:ENSG00000110245	11	11q23.3	apolipoprotein C3	protein-coding	APOC3	apolipoprotein C3	O	apolipoprotein C-III	20201124	-
9606	346	APOC4	-	APO-CIV|APOC-IV	MIM:600745|HGNC:HGNC:611|Ensembl:ENSG00000267467	19	19q13.32	apolipoprotein C4	protein-coding	APOC4	apolipoprotein C4	O	apolipoprotein C-IV	20201221	-
9606	347	APOD	-	-	MIM:107740|HGNC:HGNC:612|Ensembl:ENSG00000189058	3	3q29	apolipoprotein D	protein-coding	APOD	apolipoprotein D	O	apolipoprotein D|apo-D	20201206	-
9606	348	APOE	-	AD2|APO-E|ApoE4|LDLCQ5|LPG	MIM:107741|HGNC:HGNC:613|Ensembl:ENSG00000130203	19	19q13.32	apolipoprotein E	protein-coding	APOE	apolipoprotein E	O	apolipoprotein E|apolipoprotein E3	20201213	-
9606	350	APOH	-	B2G1|B2GP1|BG	MIM:138700|HGNC:HGNC:616|Ensembl:ENSG00000091583	17	17q24.2	apolipoprotein H	protein-coding	APOH	apolipoprotein H	O	beta-2-glycoprotein 1|APC inhibitor|B2GPI|activated protein C-binding protein|anticardiolipin cofactor|apo-H|apolipoprotein H (beta-2-glycoprotein I)|beta(2)GPI|epididymis secretory sperm binding protein	20201220	-
9606	351	APP	-	AAA|ABETA|ABPP|AD1|APPI|CTFgamma|CVAP|PN-II|PN2|preA4	MIM:104760|HGNC:HGNC:620|Ensembl:ENSG00000142192	21	21q21.3	amyloid beta precursor protein	protein-coding	APP	amyloid beta precursor protein	O	amyloid-beta precursor protein|alzheimer disease amyloid protein|amyloid beta (A4) precursor protein|amyloid beta A4 protein|amyloid precursor protein|beta-amyloid peptide|beta-amyloid peptide(1-40)|beta-amyloid peptide(1-42)|beta-amyloid precursor protein|cerebral vascular amyloid peptide|peptidase nexin-II|protease nexin-II|testicular tissue protein Li 2	20201220	-
9606	353	APRT	-	AMP|APRTD	MIM:102600|HGNC:HGNC:626|Ensembl:ENSG00000198931	16	16q24.3	adenine phosphoribosyltransferase	protein-coding	APRT	adenine phosphoribosyltransferase	O	adenine phosphoribosyltransferase|AMP diphosphorylase|AMP pyrophosphorylase|transphosphoribosidase	20201206	-
9606	354	KLK3	-	APS|KLK2A1|PSA|hK3	MIM:176820|HGNC:HGNC:6364|Ensembl:ENSG00000142515	19	19q13.33	kallikrein related peptidase 3	protein-coding	KLK3	kallikrein related peptidase 3	O	prostate-specific antigen|P-30 antigen|gamma-seminoprotein|kallikrein-3|semenogelase|seminin	20201124	-
9606	355	FAS	-	ALPS1A|APO-1|APT1|CD95|FAS1|FASTM|TNFRSF6	MIM:134637|HGNC:HGNC:11920|Ensembl:ENSG00000026103	10	10q23.31	Fas cell surface death receptor	protein-coding	FAS	Fas cell surface death receptor	O	tumor necrosis factor receptor superfamily member 6|APO-1 cell surface antigen|CD95 antigen|FASLG receptor|Fas (TNF receptor superfamily, member 6)|Fas AMA|TNF receptor superfamily member 6|apoptosis antigen 1|apoptosis signaling receptor FAS|apoptosis-mediating surface antigen FAS|mutant tumor necrosis receptor superfamily member 6|tumor necrosis factor receptor superfamily, member 6	20201220	-
9606	356	FASLG	-	ALPS1B|APT1LG1|APTL|CD178|CD95-L|CD95L|FASL|TNFSF6|TNLG1A	MIM:134638|HGNC:HGNC:11936|Ensembl:ENSG00000117560	1	1q24.3	Fas ligand	protein-coding	FASLG	Fas ligand	O	tumor necrosis factor ligand superfamily member 6|CD95 ligand|Fas ligand (TNF superfamily, member 6)|apoptosis (APO-1) antigen ligand 1|apoptosis antigen ligand|fas antigen ligand|mutant tumor necrosis factor family member 6|tumor necrosis factor ligand 1A	20201213	-
9606	357	SHROOM2	-	APXL|HSAPXL	MIM:300103|HGNC:HGNC:630|Ensembl:ENSG00000146950	X	Xp22.2	shroom family member 2	protein-coding	SHROOM2	shroom family member 2	O	protein Shroom2|APX homolog of Xenopus|apical-like protein	20201124	-
9606	358	AQP1	-	AQP-CHIP|CHIP28|CO	MIM:107776|HGNC:HGNC:633|Ensembl:ENSG00000240583	7	7p14.3	aquaporin 1 (Colton blood group)	protein-coding	AQP1	aquaporin 1 (Colton blood group)	O	aquaporin-1|Colton blood group antigen|aquaporin 1 (channel-forming integral protein, 28kDa, CO blood group)|aquaporin 1, Colton blood group antigen|aquaporin-CHIP|channel-like integral membrane protein, 28-kDa|urine water channel|water channel protein for red blood cells and kidney proximal tubule	20201124	-
9606	359	AQP2	-	AQP-CD|WCH-CD	MIM:107777|HGNC:HGNC:634|Ensembl:ENSG00000167580	12	12q13.12	aquaporin 2	protein-coding	AQP2	aquaporin 2	O	aquaporin-2|ADH water channel|AQP-2|aquaporin 2 (collecting duct)|aquaporin-CD|collecting duct water channel protein|water channel protein for renal collecting duct|water-channel aquaporin 2	20201213	-
9606	360	AQP3	-	AQP-3|GIL	MIM:600170|HGNC:HGNC:636|Ensembl:ENSG00000165272	9	9p13.3	aquaporin 3 (Gill blood group)	protein-coding	AQP3	aquaporin 3 (Gill blood group)	O	aquaporin-3|aquaglyceroporin-3|aquaporin 3 (GIL blood group)	20201220	-
9606	361	AQP4	-	MIWC|WCH4	MIM:600308|HGNC:HGNC:637|Ensembl:ENSG00000171885	18	18q11.2	aquaporin 4	protein-coding	AQP4	aquaporin 4	O	aquaporin-4|aquaporin type4|mercurial-insensitive water channel	20201220	-
9606	362	AQP5	-	AQP-5|PPKB	MIM:600442|HGNC:HGNC:638|Ensembl:ENSG00000161798	12	12q13.12	aquaporin 5	protein-coding	AQP5	aquaporin 5	O	aquaporin-5	20201206	-
9606	363	AQP6	-	AQP2L|KID	MIM:601383|HGNC:HGNC:639|Ensembl:ENSG00000086159	12	12q13.12	aquaporin 6	protein-coding	AQP6	aquaporin 6	O	aquaporin-6|AQP-6|aquaporin 2-like, kidney specific|aquaporin-6, kidney specific|hKID|kidney-specific aquaporin	20201124	-
9606	364	AQP7	-	AQP7L|AQPap|GLYCQTL	MIM:602974|HGNC:HGNC:640|Ensembl:ENSG00000165269	9	9p13.3	aquaporin 7	protein-coding	AQP7	aquaporin 7	O	aquaporin-7|aquaglyceroporin-7|aquaporin adipose	20201217	-
9606	366	AQP9	-	AQP-9|HsT17287|SSC1|T17287	MIM:602914|HGNC:HGNC:643|Ensembl:ENSG00000103569	15	15q21.3	aquaporin 9	protein-coding	AQP9	aquaporin 9	O	aquaporin-9|aquaglyceroporin-9|small solute channel 1	20201124	-
9606	367	AR	-	AIS|AR8|DHTR|HUMARA|HYSP1|KD|NR3C4|SBMA|SMAX1|TFM	MIM:313700|HGNC:HGNC:644|Ensembl:ENSG00000169083	X	Xq12	androgen receptor	protein-coding	AR	androgen receptor	O	androgen receptor|dihydrotestosterone receptor|nuclear receptor subfamily 3 group C member 4	20201220	-
9606	368	ABCC6	-	ABC34|ARA|EST349056|GACI2|MLP1|MOAT-E|MOATE|MRP6|PXE|PXE1|URG7	MIM:603234|HGNC:HGNC:57|Ensembl:ENSG00000091262	16	16p13.11	ATP binding cassette subfamily C member 6	protein-coding	ABCC6	ATP binding cassette subfamily C member 6	O	multidrug resistance-associated protein 6|URG7 protein|ATP-binding cassette, sub-family C (CFTR/MRP), member 6|anthracycline resistance-associated protein|multi-specific organic anion transporter E	20201213	-
9606	369	ARAF	-	A-RAF|ARAF1|PKS2|RAFA1	MIM:311010|HGNC:HGNC:646|Ensembl:ENSG00000078061	X	Xp11.3	A-Raf proto-oncogene, serine/threonine kinase	protein-coding	ARAF	A-Raf proto-oncogene, serine/threonine kinase	O	serine/threonine-protein kinase A-Raf|A-Raf proto-oncogene serine/threonine-protein kinase|Oncogene ARAF1|Ras-binding protein DA-Raf|proto-oncogene A-Raf-1|proto-oncogene Pks|v-raf murine sarcoma 3611 viral oncogene homolog 1|v-raf murine sarcoma 3611 viral oncogene-like protein	20201213	-
9606	372	ARCN1	-	COPD|SRMMD	MIM:600820|HGNC:HGNC:649|Ensembl:ENSG00000095139	11	11q23.3	archain 1	protein-coding	ARCN1	archain 1	O	coatomer subunit delta|COPI coat complex subunit delta|archain vesicle transport protein 1|coatomer delta subunit|coatomer protein complex, subunit delta|coatomer protein delta-COP|delta-COP|delta-coat protein	20201213	-
9606	373	TRIM23	-	ARD1|ARFD1|RNF46	MIM:601747|HGNC:HGNC:660|Ensembl:ENSG00000113595	5	5q12.3	tripartite motif containing 23	protein-coding	TRIM23	tripartite motif containing 23	O	E3 ubiquitin-protein ligase TRIM23|ADP-ribosylation factor domain protein 1, 64kDa|ADP-ribosylation factor domain-containing protein 1|ARF domain protein 1|GTP-binding protein ARD-1|RING finger protein 46|RING-type E3 ubiquitin transferase TRIM23|tripartite motif protein TRIM23|tripartite motif-containing protein 23	20201213	-
9606	374	AREG	-	AR|AREGB|CRDGF|SDGF	MIM:104640|HGNC:HGNC:651|Ensembl:ENSG00000109321	4	4q13.3	amphiregulin	protein-coding	AREG	amphiregulin	O	amphiregulin|amphiregulin B|colorectum cell-derived growth factor|schwannoma-derived growth factor	20201213	-
9606	375	ARF1	-	PVNH8	MIM:103180|HGNC:HGNC:652|Ensembl:ENSG00000143761	1	1q42.13	ADP ribosylation factor 1	protein-coding	ARF1	ADP ribosylation factor 1	O	ADP-ribosylation factor 1	20201213	-
9606	377	ARF3	-	-	MIM:103190|HGNC:HGNC:654|Ensembl:ENSG00000134287	12	12q13.12	ADP ribosylation factor 3	protein-coding	ARF3	ADP ribosylation factor 3	O	ADP-ribosylation factor 3|small GTP binding protein	20201206	-
9606	378	ARF4	-	ARF2	MIM:601177|HGNC:HGNC:655|Ensembl:ENSG00000168374	3	3p14.3	ADP ribosylation factor 4	protein-coding	ARF4	ADP ribosylation factor 4	O	ADP-ribosylation factor 4|ADP-ribosylation factor 2	20201213	-
9606	379	ARL4D	-	ARF4L|ARL6	MIM:600732|HGNC:HGNC:656|Ensembl:ENSG00000175906	17	17q21.31	ADP ribosylation factor like GTPase 4D	protein-coding	ARL4D	ADP ribosylation factor like GTPase 4D	O	ADP-ribosylation factor-like protein 4D|ADP-ribosylation factor-like 4D|ADP-ribosylation factor-like 6|ADP-ribosylation factor-like protein 4L	20201124	-
9606	380	ARF4P1	-	ARF4P	HGNC:HGNC:657	9	9q34.2	ADP ribosylation factor 4 pseudogene 1	pseudo	ARF4P1	ADP ribosylation factor 4 pseudogene 1	O	ADP-ribosylation factor 4 pseudogene	20201124	-
9606	381	ARF5	-	-	MIM:103188|HGNC:HGNC:658|Ensembl:ENSG00000004059	7	7q32.1	ADP ribosylation factor 5	protein-coding	ARF5	ADP ribosylation factor 5	O	ADP-ribosylation factor 5	20201128	-
9606	382	ARF6	-	-	MIM:600464|HGNC:HGNC:659|Ensembl:ENSG00000165527	14	14q21.3	ADP ribosylation factor 6	protein-coding	ARF6	ADP ribosylation factor 6	O	ADP-ribosylation factor 6	20201213	-
9606	383	ARG1	-	-	MIM:608313|HGNC:HGNC:663|Ensembl:ENSG00000118520	6	6q23.2	arginase 1	protein-coding	ARG1	arginase 1	O	arginase-1|arginase, liver|liver-type arginase|type I arginase	20201220	-
9606	384	ARG2	-	-	MIM:107830|HGNC:HGNC:664|Ensembl:ENSG00000081181	14	14q24.1	arginase 2	protein-coding	ARG2	arginase 2	O	arginase-2, mitochondrial|L-arginine amidinohydrolase|L-arginine ureahydrolase|arginase II|arginase, type II|kidney arginase|kidney-type arginase|non-hepatic arginase|nonhepatic arginase|type II arginase	20201206	-
9606	387	RHOA	-	ARH12|ARHA|EDFAOB|RHO12|RHOH12	MIM:165390|HGNC:HGNC:667|Ensembl:ENSG00000067560	3	3p21.31	ras homolog family member A	protein-coding	RHOA	ras homolog family member A	O	transforming protein RhoA|Aplysia ras-related homolog 12|epididymis secretory sperm binding protein|oncogene RHO H12|small GTP binding protein RhoA	20201213	-
9606	388	RHOB	-	ARH6|ARHB|MST081|MSTP081|RHOH6	MIM:165370|HGNC:HGNC:668|Ensembl:ENSG00000143878	2	2p24.1	ras homolog family member B	protein-coding	RHOB	ras homolog family member B	O	rho-related GTP-binding protein RhoB|Aplysia RAS-related homolog 6|h6|oncogene RHO H6|ras homolog gene family, member B|rho cDNA clone 6	20201124	-
9606	389	RHOC	-	ARH9|ARHC|H9|RHOH9	MIM:165380|HGNC:HGNC:669|Ensembl:ENSG00000155366	1	1p13.2	ras homolog family member C	protein-coding	RHOC	ras homolog family member C	O	rho-related GTP-binding protein RhoC|RAS-related homolog 9|epididymis secretory sperm binding protein|oncogene RHO H9|ras homolog gene family, member C|rho cDNA clone 9|rhoC GTPase|small GTP binding protein RhoC	20201213	-
9606	390	RND3	-	ARHE|Rho8|RhoE|memB	MIM:602924|HGNC:HGNC:671|Ensembl:ENSG00000115963	2	2q23.3	Rho family GTPase 3	protein-coding	RND3	Rho family GTPase 3	O	rho-related GTP-binding protein RhoE|protein MemB|ras homolog gene family, member E|rho-related GTP-binding protein Rho8|small GTP binding protein Rho8	20201213	-
9606	391	RHOG	-	ARHG	MIM:179505|HGNC:HGNC:672|Ensembl:ENSG00000177105	11	11p15.4	ras homolog family member G	protein-coding	RHOG	ras homolog family member G	O	rho-related GTP-binding protein RhoG|ras homolog gene family, member G (rho G)	20201220	-
9606	392	ARHGAP1	-	CDC42GAP|RHOGAP|RHOGAP1|p50rhoGAP	MIM:602732|HGNC:HGNC:673|Ensembl:ENSG00000175220	11	11p11.2	Rho GTPase activating protein 1	protein-coding	ARHGAP1	Rho GTPase activating protein 1	O	rho GTPase-activating protein 1|CDC42 GTPase-activating protein|GTPase-activating protein rhoGAP|GTPase-activating protein rhoOGAP|GTPase-activating protein, Rho, 1|rho-related small GTPase protein activator|rho-type GTPase-activating protein 1	20201124	-
9606	393	ARHGAP4	-	C1|RGC1|RhoGAP4|SrGAP4|p115	MIM:300023|HGNC:HGNC:674|Ensembl:ENSG00000089820	X	Xq28	Rho GTPase activating protein 4	protein-coding	ARHGAP4	Rho GTPase activating protein 4	O	rho GTPase-activating protein 4|Rho-GAP hematopoietic protein C1|rho-type GTPase-activating protein 4	20201213	-
9606	394	ARHGAP5	-	GFI2|RhoGAP5|p190-B|p190BRhoGAP	MIM:602680|HGNC:HGNC:675|Ensembl:ENSG00000100852	14	14q12	Rho GTPase activating protein 5	protein-coding	ARHGAP5	Rho GTPase activating protein 5	O	rho GTPase-activating protein 5|growth factor independent 2|p100 RasGAP-associated p105 protein|p105 RhoGAP|rho-type GTPase-activating protein 5	20201213	-
9606	395	ARHGAP6	-	RHOGAP6|RHOGAPX-1	MIM:300118|HGNC:HGNC:676|Ensembl:ENSG00000047648	X	Xp22.2	Rho GTPase activating protein 6	protein-coding	ARHGAP6	Rho GTPase activating protein 6	O	rho GTPase-activating protein 6|Rho-type GTPase-activating protein RhoGAPX-1|rho-type GTPase-activating protein 6	20201124	-
9606	396	ARHGDIA	-	GDIA1|HEL-S-47e|NPHS8|RHOGDI|RHOGDI-1	MIM:601925|HGNC:HGNC:678|Ensembl:ENSG00000141522	17	17q25.3	Rho GDP dissociation inhibitor alpha	protein-coding	ARHGDIA	Rho GDP dissociation inhibitor alpha	O	rho GDP-dissociation inhibitor 1|GDP-dissociation inhibitor, aplysia RAS-related 1|Rho GDP dissociation inhibitor (GDI) alpha|epididymis secretory sperm binding protein Li 47e	20201213	-
9606	397	ARHGDIB	-	D4|GDIA2|GDID4|LYGDI|Ly-GDI|RAP1GN1|RhoGDI2	MIM:602843|HGNC:HGNC:679|Ensembl:ENSG00000111348	12	12p12.3	Rho GDP dissociation inhibitor beta	protein-coding	ARHGDIB	Rho GDP dissociation inhibitor beta	O	rho GDP-dissociation inhibitor 2|Rho GDI 2|Rho GDP dissociation inhibitor (GDI) beta|rho-GDI beta	20201213	-
9606	398	ARHGDIG	-	RHOGDI-3	MIM:602844|HGNC:HGNC:680|Ensembl:ENSG00000242173	16	16p13.3	Rho GDP dissociation inhibitor gamma	protein-coding	ARHGDIG	Rho GDP dissociation inhibitor gamma	O	rho GDP-dissociation inhibitor 3|Rho GDP dissociation inhibitor (GDI) gamma|RhoGDI gamma|rho GDI 3|rho-GDI gamma	20201213	-
9606	399	RHOH	-	ARHH|TTF	MIM:602037|HGNC:HGNC:686|Ensembl:ENSG00000168421	4	4p14	ras homolog family member H	protein-coding	RHOH	ras homolog family member H	O	rho-related GTP-binding protein RhoH|GTP-binding protein TTF|TTF, translocation three four|ras homolog gene family, member H	20201124	-
9606	400	ARL1	-	ARFL1	MIM:603425|HGNC:HGNC:692|Ensembl:ENSG00000120805	12	12q23.2	ADP ribosylation factor like GTPase 1	protein-coding	ARL1	ADP ribosylation factor like GTPase 1	O	ADP-ribosylation factor-like protein 1|ADP-ribosylation factor-like 1	20201213	-
9606	401	PHOX2A	-	ARIX|CFEOM2|FEOM2|NCAM2|PMX2A	MIM:602753|HGNC:HGNC:691|Ensembl:ENSG00000165462	11	11q13.4	paired like homeobox 2A	protein-coding	PHOX2A	paired like homeobox 2A	O	paired mesoderm homeobox protein 2A|ARIX1 homeodomain protein|aristaless homeobox homolog|aristaless homeobox protein homolog|arix homeodomain protein	20201213	-
9606	402	ARL2	-	ARFL2|MRCS1	MIM:601175|HGNC:HGNC:693|Ensembl:ENSG00000213465	11	11q13.1	ADP ribosylation factor like GTPase 2	protein-coding	ARL2	ADP ribosylation factor like GTPase 2	O	ADP-ribosylation factor-like protein 2|ADP-ribosylation factor-like 2	20201124	-
9606	403	ARL3	-	ARFL3|JBTS35|RP83	MIM:604695|HGNC:HGNC:694|Ensembl:ENSG00000138175	10	10q24.32	ADP ribosylation factor like GTPase 3	protein-coding	ARL3	ADP ribosylation factor like GTPase 3	O	ADP-ribosylation factor-like protein 3|ADP-ribosylation factor-like 3|ARF-like 3	20201124	-
9606	405	ARNT	-	HIF-1-beta|HIF-1beta|HIF1-beta|HIF1B|HIF1BETA|TANGO|bHLHe2	MIM:126110|HGNC:HGNC:700|Ensembl:ENSG00000143437	1	1q21.3	aryl hydrocarbon receptor nuclear translocator	protein-coding	ARNT	aryl hydrocarbon receptor nuclear translocator	O	aryl hydrocarbon receptor nuclear translocator|class E basic helix-loop-helix protein 2|dioxin receptor, nuclear translocator|hypoxia-inducible factor 1, beta subunit	20201213	-
9606	406	ARNTL	-	BMAL1|BMAL1c|JAP3|MOP3|PASD3|TIC|bHLHe5	MIM:602550|HGNC:HGNC:701|Ensembl:ENSG00000133794	11	11p15.3	aryl hydrocarbon receptor nuclear translocator like	protein-coding	ARNTL	aryl hydrocarbon receptor nuclear translocator like	O	aryl hydrocarbon receptor nuclear translocator-like protein 1|ARNT-like protein 1, brain and muscle|PAS domain containing 3|PAS domain-containing protein 3|bHLH-PAS protein JAP3|basic helix-loop-helix family member e5|basic-helix-loop-helix-PAS orphan MOP3|basic-helix-loop-helix-PAS protein MOP3|brain and muscle ARNT-like 1|class E basic helix-loop-helix protein 5|member of PAS protein 3|member of PAS superfamily 3|testis tissue sperm-binding protein Li 50e	20201220	-
9606	407	ARR3	-	ARRX|MYP26|cArr	MIM:301770|HGNC:HGNC:710|Ensembl:ENSG00000120500	X	Xq13.1	arrestin 3	protein-coding	ARR3	arrestin 3	O	arrestin-C|C-arrestin|arrestin 3 retinal (X-arrestin)|arrestin 4|retinal cone arrestin-3	20201124	-
9606	408	ARRB1	-	ARB1|ARR1	MIM:107940|HGNC:HGNC:711|Ensembl:ENSG00000137486	11	11q13.4	arrestin beta 1	protein-coding	ARRB1	arrestin beta 1	O	beta-arrestin-1|arrestin 2|non-visual arrestin-2	20201213	-
9606	409	ARRB2	-	ARB2|ARR2|BARR2	MIM:107941|HGNC:HGNC:712|Ensembl:ENSG00000141480	17	17p13.2	arrestin beta 2	protein-coding	ARRB2	arrestin beta 2	O	beta-arrestin-2|arrestin 3|non-visual arrestin-3	20201213	-
9606	410	ARSA	-	ASA|MLD	MIM:607574|HGNC:HGNC:713|Ensembl:ENSG00000100299	22	22q13.33	arylsulfatase A	protein-coding	ARSA	arylsulfatase A	O	arylsulfatase A|cerebroside-sulfatase|epididymis secretory sperm binding protein	20201124	-
9606	411	ARSB	-	ASB|G4S|MPS6	MIM:611542|HGNC:HGNC:714|Ensembl:ENSG00000113273	5	5q14.1	arylsulfatase B	protein-coding	ARSB	arylsulfatase B	O	arylsulfatase B|N-acetylgalactosamine-4-sulfatase	20201124	-
9606	412	STS	-	ARSC|ARSC1|ASC|ES|SSDD|XLI	MIM:300747|HGNC:HGNC:11425|Ensembl:ENSG00000101846	X	Xp22.31	steroid sulfatase	protein-coding	STS	steroid sulfatase	O	steryl-sulfatase|arylsulfatase C|estrone sulfatase|steroid sulfatase (microsomal), isozyme S|steryl-sulfate sulfohydrolase	20201124	-
9606	413	ARSC2	-	ARSC	MIM:301780|HGNC:HGNC:716	X	-	arylsulfatase C, isozyme F	unknown	ARSC2	arylsulfatase C, isozyme F	O	Arylsulfatase C, f form	20190815	-
9606	414	ARSD	-	ASD	MIM:300002|HGNC:HGNC:717|Ensembl:ENSG00000006756	X	Xp22.33	arylsulfatase D	protein-coding	ARSD	arylsulfatase D	O	arylsulfatase D|testis tissue sperm-binding protein Li 39a	20201124	-
9606	415	ARSL	-	ARSE|ASE|CDPX|CDPX1|CDPXR	MIM:300180|HGNC:HGNC:719|Ensembl:ENSG00000157399	X	Xp22.33	arylsulfatase L	protein-coding	ARSL	arylsulfatase L	O	arylsulfatase L|arylsulfatase E (chondrodysplasia punctata 1)	20201124	-
9606	416	ARSF	-	ASF	MIM:300003|HGNC:HGNC:721|Ensembl:ENSG00000062096	X	Xp22.33	arylsulfatase F	protein-coding	ARSF	arylsulfatase F	O	arylsulfatase F	20201124	-
9606	417	ART1	-	ART2|ARTC1|CD296|RT6	MIM:601625|HGNC:HGNC:723|Ensembl:ENSG00000129744	11	11p15.4	ADP-ribosyltransferase 1	protein-coding	ART1	ADP-ribosyltransferase 1	O	GPI-linked NAD(P)(+)--arginine ADP-ribosyltransferase 1|ADP-ribosyltransferase 2|ADP-ribosyltransferase C2 and C3 toxin-like 1|mono(ADP-ribosyl)transferase 1	20201213	-
9606	418	ART2P	-	ART1P|RT6	HGNC:HGNC:724	11	11q13.4	ADP-ribosyltransferase 2, pseudogene	pseudo	ART2P	ADP-ribosyltransferase 2, pseudogene	O	ADP-ribosyltransferase 2 (RT6 antigen homolog, rat), pseudogene|ADP-ribosyltransferase 2 pseudogene (RT6 antigen homolog, rat)|RT6 antigen homolog	20201124	-
9606	419	ART3	-	ARTC3	MIM:603086|HGNC:HGNC:725|Ensembl:ENSG00000156219	4	4q21.1|4p15.1-p14	ADP-ribosyltransferase 3 (inactive)	protein-coding	ART3	ADP-ribosyltransferase 3 (inactive)	O	ecto-ADP-ribosyltransferase 3|ADP-ribosyltransferase C2 and C3 toxin-like 3|NAD(P)(+)--arginine ADP-ribosyltransferase 3|mono(ADP-ribosyl)transferase 3|mono-ADP-ribosyltransferase	20201213	-
9606	420	ART4	-	ARTC4|CD297|DO|DO/ART4|DOK1	MIM:110600|HGNC:HGNC:726|Ensembl:ENSG00000111339	12	12p12.3	ADP-ribosyltransferase 4 (inactive) (Dombrock blood group)	protein-coding	ART4	ADP-ribosyltransferase 4 (inactive) (Dombrock blood group)	O	ecto-ADP-ribosyltransferase 4|ADP-ribosyltransferase 4 (DO blood group)|ADP-ribosyltransferase 4 (Dombrock blood group)|ADP-ribosyltransferase C2 and C3 toxin-like 4|Do glycoprotein|Dombrock blood group carrier molecule|Dombrock glycoprotein|NAD(+)--protein-arginine ADP-ribosyltransferase 4|NAD(P)(+)--arginine ADP-ribosyltransferase 4|mono-ADP-ribosyltransferase 4|truncated Dombrock blood group protein	20201124	-
9606	421	ARVCF	-	-	MIM:602269|HGNC:HGNC:728|Ensembl:ENSG00000099889	22	22q11.21	ARVCF delta catenin family member	protein-coding	ARVCF	ARVCF delta catenin family member	O	armadillo repeat protein deleted in velo-cardio-facial syndrome|armadillo repeat gene deleted in velocardiofacial syndrome	20201206	-
9606	424	ARVD3	-	ARVD2	MIM:602086	14	14q12-q22	arrhythmogenic right ventricular dysplasia 3	unknown	-	-	-	-	20191002	-
9606	425	ARVD4	-	-	MIM:602087	2	2q32.1-q32.3	arrhythmogenic right ventricular dysplasia 4	unknown	-	-	-	-	20191002	-
9606	427	ASAH1	-	AC|ACDase|ASAH|PHP|PHP32|SMAPME	MIM:613468|HGNC:HGNC:735|Ensembl:ENSG00000104763	8	8p22	N-acylsphingosine amidohydrolase 1	protein-coding	ASAH1	N-acylsphingosine amidohydrolase 1	O	acid ceramidase|N-acylethanolamine hydrolase ASAH1|N-acylsphingosine amidohydrolase (acid ceramidase) 1|acid CDase|acylsphingosine deacylase|putative 32 kDa heart protein	20201213	-
9606	429	ASCL1	-	ASH1|HASH1|MASH1|bHLHa46	MIM:100790|HGNC:HGNC:738|Ensembl:ENSG00000139352	12	12q23.2	achaete-scute family bHLH transcription factor 1	protein-coding	ASCL1	achaete-scute family bHLH transcription factor 1	O	achaete-scute homolog 1|ASH-1|achaete scute protein|achaete-scute complex homolog 1|achaete-scute complex-like 1|class A basic helix-loop-helix protein 46	20201220	-
9606	430	ASCL2	-	ASH2|HASH2|MASH2|bHLHa45	MIM:601886|HGNC:HGNC:739|Ensembl:ENSG00000183734	11	11p15.5	achaete-scute family bHLH transcription factor 2	protein-coding	ASCL2	achaete-scute family bHLH transcription factor 2	O	achaete-scute homolog 2|achaete-scute complex homolog 2|achaete-scute complex-like 2|class A basic helix-loop-helix protein 45|mammalian achaete/scute homologue 2	20201124	-
9606	431	ASD1	-	-	MIM:108800	5	5p15.31	atrial septal defect 1	unknown	-	-	-	-	20191002	-
9606	432	ASGR1	-	ASGPR|ASGPR1|CLEC4H1|HL-1	MIM:108360|HGNC:HGNC:742|Ensembl:ENSG00000141505	17	17p13.1	asialoglycoprotein receptor 1	protein-coding	ASGR1	asialoglycoprotein receptor 1	O	asialoglycoprotein receptor 1|C-type lectin domain family 4 member H1|hepatic lectin H1	20201124	-
9606	433	ASGR2	-	ASGP-R2|ASGPR2|CLEC4H2|HBXBP|HL-2	MIM:108361|HGNC:HGNC:743|Ensembl:ENSG00000161944	17	17p13.1	asialoglycoprotein receptor 2	protein-coding	ASGR2	asialoglycoprotein receptor 2	O	asialoglycoprotein receptor 2|C-type lectin domain family 4 member H2|HBxAg-binding protein|hepatic lectin H2	20201124	-
9606	434	ASIP	-	AGSW|AGTI|AGTIL|ASP|SHEP9	MIM:600201|HGNC:HGNC:745|Ensembl:ENSG00000101440	20	20q11.22	agouti signaling protein	protein-coding	ASIP	agouti signaling protein	O	agouti-signaling protein|agouti signaling protein, nonagouti homolog|agouti switch protein|nonagouti homolog	20201124	-
9606	435	ASL	-	ASAL	MIM:608310|HGNC:HGNC:746|Ensembl:ENSG00000126522	7	7q11.21	argininosuccinate lyase	protein-coding	ASL	argininosuccinate lyase	O	argininosuccinate lyase|argininosuccinase|arginosuccinase	20201213	-
9606	436	ASLP1	-	ASLL	HGNC:HGNC:747	22	22q11.23	argininosuccinate lyase pseudogene 1	pseudo	ASLP1	argininosuccinate lyase pseudogene 1	O	-	20201124	-
9606	438	ASMT	-	ASMTY|HIOMT|HIOMTY	MIM:300015|MIM:402500|HGNC:HGNC:750|Ensembl:ENSG00000196433	X|Y	X;Y	acetylserotonin O-methyltransferase	protein-coding	ASMT	acetylserotonin O-methyltransferase	O	acetylserotonin O-methyltransferase|acetylserotonin N-methyltransferase|acetylserotonin methyltransferase (Y chromosome)|hydroxyindole O-methyltransferase	20201124	-
9606	439	GET3	-	ARSA-I|ARSA1|ASNA-I|ASNA1|TRC40	MIM:601913|HGNC:HGNC:752|Ensembl:ENSG00000198356	19	19p13.13	guided entry of tail-anchored proteins factor 3, ATPase	protein-coding	GET3	guided entry of tail-anchored proteins factor 3, ATPase	O	ATPase GET3|arsA arsenite transporter, ATP-binding, homolog 1|golgi to ER traffic 3 homolog|transmembrane domain recognition complex 40 kDa ATPase subunit	20201124	-
9606	440	ASNS	-	ASNSD|TS11	MIM:108370|HGNC:HGNC:753|Ensembl:ENSG00000070669	7	7q21.3	asparagine synthetase (glutamine-hydrolyzing)	protein-coding	ASNS	asparagine synthetase (glutamine-hydrolyzing)	O	asparagine synthetase [glutamine-hydrolyzing]|TS11 cell cycle control protein|glutamine-dependent asparagine synthetase	20201206	-
9606	442	ASNSP2	-	ASNSL2	HGNC:HGNC:755	21	21p11.2	asparagine synthetase pseudogene 2	pseudo	ASNSP2	asparagine synthetase pseudogene 2	O	asparagine synthetase-like 2	20201124	-
9606	443	ASPA	-	ACY2|ASP	MIM:608034|HGNC:HGNC:756|Ensembl:ENSG00000108381	17	17p13.2	aspartoacylase	protein-coding	ASPA	aspartoacylase	O	aspartoacylase|ACY-2|aminoacylase 2	20201124	-
9606	444	ASPH	-	AAH|BAH|CASQ2BP1|FDLAB|HAAH|JCTN|junctin	MIM:600582|HGNC:HGNC:757|Ensembl:ENSG00000198363	8	8q12.3	aspartate beta-hydroxylase	protein-coding	ASPH	aspartate beta-hydroxylase	O	aspartyl/asparaginyl beta-hydroxylase|A beta H-J-J|ASP beta-hydroxylase|cardiac junctin|humbug|junctate|peptide-aspartate beta-dioxygenase	20201213	-
9606	445	ASS1	-	ASS|CTLN1	MIM:603470|HGNC:HGNC:758|Ensembl:ENSG00000130707	9	9q34.11	argininosuccinate synthase 1	protein-coding	ASS1	argininosuccinate synthase 1	O	argininosuccinate synthase|argininosuccinate synthetase 1|citrulline-aspartate ligase|epididymis secretory sperm binding protein	20201206	-
9606	447	ASS1P2	-	ASSP2	HGNC:HGNC:765|Ensembl:ENSG00000223922	2	2p22.1	argininosuccinate synthetase 1 pseudogene 2	pseudo	ASS1P2	argininosuccinate synthetase 1 pseudogene 2	O	argininosuccinate synthetase pseudogene 2	20201124	-
9606	449	ASS1P4	-	ASSP4	HGNC:HGNC:767|Ensembl:ENSG00000213487	X	Xp22.33	argininosuccinate synthetase 1 pseudogene 4	pseudo	ASS1P4	argininosuccinate synthetase 1 pseudogene 4	O	argininosuccinate synthetase pseudogene 4	20201124	-
9606	450	ASS1P5	-	ASSP5	HGNC:HGNC:768|Ensembl:ENSG00000227881	X	Xq23	argininosuccinate synthetase 1 pseudogene 5	pseudo	ASS1P5	argininosuccinate synthetase 1 pseudogene 5	O	argininosuccinate synthetase pseudogene 5	20201124	-
9606	451	ASS1P6	-	ASSP6	HGNC:HGNC:769|Ensembl:ENSG00000215583	Y	Yq11.21	argininosuccinate synthetase 1 pseudogene 6	pseudo	ASS1P6	argininosuccinate synthetase 1 pseudogene 6	O	argininosuccinate synthetase pseudogene 6	20201124	-
9606	453	ASS1P8	-	ASSP8	HGNC:HGNC:771	4	4q31.23	argininosuccinate synthetase 1 pseudogene 8	pseudo	ASS1P8	argininosuccinate synthetase 1 pseudogene 8	O	argininosuccinate synthetase pseudogene 8	20201124	-
9606	454	ASS1P9	-	ASSP9	HGNC:HGNC:772|Ensembl:ENSG00000217791	5	5q11.2	argininosuccinate synthetase 1 pseudogene 9	pseudo	ASS1P9	argininosuccinate synthetase 1 pseudogene 9	O	argininosuccinate synthetase pseudogene 9	20201124	-
9606	455	ASS1P10	-	ASSP10	HGNC:HGNC:760|Ensembl:ENSG00000215325	5	5q32	argininosuccinate synthetase 1 pseudogene 10	pseudo	ASS1P10	argininosuccinate synthetase 1 pseudogene 10	O	argininosuccinate synthetase pseudogene 10	20201124	-
9606	459	ASS1P14	-	ASSP14	HGNC:HGNC:764|Ensembl:ENSG00000257316	12	12p11.21	argininosuccinate synthetase 1 pseudogene 14	pseudo	ASS1P14	argininosuccinate synthetase 1 pseudogene 14	O	argininosuccinate synthetase pseudogene 14	20201124	-
9606	460	ASTN1	-	ASTN	MIM:600904|HGNC:HGNC:773|Ensembl:ENSG00000152092	1	1q25.2	astrotactin 1	protein-coding	ASTN1	astrotactin 1	O	astrotactin-1	20201124	-
9606	462	SERPINC1	-	AT3|AT3D|ATIII|ATIII-R2|ATIII-T1|ATIII-T2|THPH7	MIM:107300|HGNC:HGNC:775|Ensembl:ENSG00000117601	1	1q25.1	serpin family C member 1	protein-coding	SERPINC1	serpin family C member 1	O	antithrombin-III|serine (or cysteine) proteinase inhibitor, clade C (antithrombin), member 1|serpin peptidase inhibitor clade C member 1|serpin peptidase inhibitor, clade C (antithrombin), member 1	20201213	-
9606	463	ZFHX3	-	ATBF1|ATBT|C16orf47|ZFH-3|ZNF927	MIM:104155|HGNC:HGNC:777|Ensembl:ENSG00000140836	16	16q22.2-q22.3	zinc finger homeobox 3	protein-coding	ZFHX3	zinc finger homeobox 3	O	zinc finger homeobox protein 3|AT motif-binding factor 1|AT-binding transcription factor 1|alpha-fetoprotein enhancer binding protein|zinc finger homeodomain protein 3	20201213	-
9606	465	ATD	-	ATD1	MIM:208500	15	15q13	asphixiating thoracic dystrophy (chondroectodermal dysplasia-like syndrome)	unknown	-	-	-	-	20191002	-
9606	466	ATF1	-	EWS-ATF1|FUS/ATF-1|TREB36	MIM:123803|HGNC:HGNC:783|Ensembl:ENSG00000123268	12	12q13.12	activating transcription factor 1	protein-coding	ATF1	activating transcription factor 1	O	cyclic AMP-dependent transcription factor ATF-1|cAMP-dependent transcription factor ATF-1	20201213	-
9606	467	ATF3	-	-	MIM:603148|HGNC:HGNC:785|Ensembl:ENSG00000162772	1	1q32.3	activating transcription factor 3	protein-coding	ATF3	activating transcription factor 3	O	cyclic AMP-dependent transcription factor ATF-3|cAMP-dependent transcription factor ATF-3	20201213	-
9606	468	ATF4	-	CREB-2|CREB2|TAXREB67|TXREB	MIM:604064|HGNC:HGNC:786|Ensembl:ENSG00000128272	22	22q13.1	activating transcription factor 4	protein-coding	ATF4	activating transcription factor 4	O	cyclic AMP-dependent transcription factor ATF-4|DNA-binding protein TAXREB67|cAMP response element-binding protein 2|cAMP-dependent transcription factor ATF-4|cAMP-responsive element-binding protein 2|cyclic AMP-responsive element-binding protein 2|tax-responsive enhancer element B67|tax-responsive enhancer element-binding protein 67	20201213	-
9606	469	ATF4P1	-	ATF4P|TAXREB67P|TXREBP	HGNC:HGNC:789	X	Xq28	activating transcription factor 4 pseudogene 1	pseudo	ATF4P1	activating transcription factor 4 pseudogene 1	O	activating transcription factor 4 (tax-responsive enhancer element B67) pseudogene|activating transcription factor 4 pseudogene (tax-responsive enhancer element B67 pseudogene)|cyclic-AMP-dependent transcription factor ATF-4 pseudogene	20201124	-
9606	470	ATHS	-	ALP	MIM:108725	19	19p13.3-p13.2	atherosclerosis susceptibility (lipoprotein associated)	unknown	-	-	-	-	20191002	-
9606	471	ATIC	-	AICAR|AICARFT|HEL-S-70p|IMPCHASE|PURH	MIM:601731|HGNC:HGNC:794|Ensembl:ENSG00000138363	2	2q35	5-aminoimidazole-4-carboxamide ribonucleotide formyltransferase/IMP cyclohydrolase	protein-coding	ATIC	5-aminoimidazole-4-carboxamide ribonucleotide formyltransferase/IMP cyclohydrolase	O	bifunctional purine biosynthesis protein ATIC|5-aminoimidazole-4-carboxamide-1-beta-D-ribonucleotide transformylase/inosinicase|AICAR formyltransferase/IMP cyclohydrolase bifunctional enzyme|AICAR transformylase/inosine monophosphate cyclohydrolase|AICARFT/IMPCHASE|bifunctional purine biosynthesis protein PURH|epididymis secretory sperm binding protein Li 70p|phosphoribosylaminoimidazolecarboxamide formyltransferase/IMP cyclohydrolase	20201206	-
9606	472	ATM	-	AT1|ATA|ATC|ATD|ATDC|ATE|TEL1|TELO1	MIM:607585|HGNC:HGNC:795|Ensembl:ENSG00000149311	11	11q22.3	ATM serine/threonine kinase	protein-coding	ATM	ATM serine/threonine kinase	O	serine-protein kinase ATM|A-T mutated|AT mutated|TEL1, telomere maintenance 1, homolog|ataxia telangiectasia mutated	20201220	-
9606	473	RERE	-	ARG|ARP|ATN1L|DNB1|NEDBEH	MIM:605226|HGNC:HGNC:9965|Ensembl:ENSG00000142599	1	1p36.23	arginine-glutamic acid dipeptide repeats	protein-coding	RERE	arginine-glutamic acid dipeptide repeats	O	arginine-glutamic acid dipeptide repeats protein|arginine-glutamic acid dipeptide (RE) repeats|atrophin 2|atrophin-1 like protein|atrophin-1 related protein	20201213	-
9606	474	ATOH1	-	ATH1|HATH1|MATH-1|bHLHa14	MIM:601461|HGNC:HGNC:797|Ensembl:ENSG00000172238	4	4q22.2	atonal bHLH transcription factor 1	protein-coding	ATOH1	atonal bHLH transcription factor 1	O	protein atonal homolog 1|atonal homolog 1|atonal homolog bHLH transcription factor 1|class A basic helix-loop-helix protein 14|helix-loop-helix protein hATH-1	20201124	-
9606	475	ATOX1	-	ATX1|HAH1	MIM:602270|HGNC:HGNC:798|Ensembl:ENSG00000177556	5	5q33.1	antioxidant 1 copper chaperone	protein-coding	ATOX1	antioxidant 1 copper chaperone	O	copper transport protein ATOX1|ATX1 antioxidant protein 1 homolog|metal transport protein ATX1	20201213	-
9606	476	ATP1A1	-	CMT2DD|HOMGSMR2	MIM:182310|HGNC:HGNC:799|Ensembl:ENSG00000163399	1	1p13.1	ATPase Na+/K+ transporting subunit alpha 1	protein-coding	ATP1A1	ATPase Na+/K+ transporting subunit alpha 1	O	sodium/potassium-transporting ATPase subunit alpha-1|ATPase, Na+/K+ transporting, alpha 1 polypeptide|Na(+)/K(+) ATPase alpha-1 subunit|Na+/K+ ATPase 1|Na, K-ATPase, alpha-A catalytic polypeptide|Na,K-ATPase alpha-1 subunit|Na,K-ATPase catalytic subunit alpha-A protein|sodium pump subunit alpha-1|sodium-potassium ATPase catalytic subunit alpha-1|sodium-potassium-ATPase, alpha 1 polypeptide	20201213	-
9606	477	ATP1A2	-	FHM2|MHP2	MIM:182340|HGNC:HGNC:800|Ensembl:ENSG00000018625	1	1q23.2	ATPase Na+/K+ transporting subunit alpha 2	protein-coding	ATP1A2	ATPase Na+/K+ transporting subunit alpha 2	O	sodium/potassium-transporting ATPase subunit alpha-2|ATPase Na+/K+ transporting alpha 2 polypeptide|Na(+)/K(+) ATPase alpha-2 subunit|Na+/K+ ATPase, alpha-A(+) catalytic polypeptide|Na+/K+ ATPase, alpha-B polypeptide|sodium pump subunit alpha-2|sodium-potassium ATPase catalytic subunit alpha-2|sodium/potassium-transporting ATPase alpha-2 chain	20201213	-
9606	478	ATP1A3	-	AHC2|ATP1A1|CAPOS|DYT12|RDP	MIM:182350|HGNC:HGNC:801|Ensembl:ENSG00000105409	19	19q13.2	ATPase Na+/K+ transporting subunit alpha 3	protein-coding	ATP1A3	ATPase Na+/K+ transporting subunit alpha 3	O	sodium/potassium-transporting ATPase subunit alpha-3|ATPase, Na+/K+ transporting, alpha 3 polypeptide|Na(+)/K(+) ATPase alpha(III) subunit|Na(+)/K(+) ATPase alpha-3 subunit|Na+, K+ activated adenosine triphosphatase alpha subunit|Na+/K+ ATPase 3|sodium pump subunit alpha-3|sodium-potassium ATPase catalytic subunit alpha-3|sodium-potassium-ATPase, alpha 3 polypeptide|sodium/potassium-transporting ATPase alpha-3 chain	20201220	-
9606	479	ATP12A	-	ATP1AL1|H-K-ATPase|HK	MIM:182360|HGNC:HGNC:13816|Ensembl:ENSG00000075673	13	13q12.12|13q12.1-q12.3	ATPase H+/K+ transporting non-gastric alpha2 subunit	protein-coding	ATP12A	ATPase H+/K+ transporting non-gastric alpha2 subunit	O	potassium-transporting ATPase alpha chain 2|ATPase, H+/K+ transporting, nongastric, alpha polypeptide|ATPase, Na+/K+ transporting, alpha polypeptide-like 1	20201124	-
9606	480	ATP1A4	-	ATP1A1|ATP1AL2	MIM:607321|HGNC:HGNC:14073|Ensembl:ENSG00000132681	1	1q23.2	ATPase Na+/K+ transporting subunit alpha 4	protein-coding	ATP1A4	ATPase Na+/K+ transporting subunit alpha 4	O	sodium/potassium-transporting ATPase subunit alpha-4|ATPase, Na+/K+ transporting, alpha 4 polypeptide|ATPase, Na+/K+ transporting, alpha polypeptide-like 2|Na(+)/K(+) ATPase alpha-4 subunit|Na+/K+ ATPase 4|Na+/K+ ATPase, alpha-D polypeptide|Na,K-ATPase subunit alpha-C|sodium pump 4|sodium pump subunit alpha-4|sodium-potassium ATPase catalytic subunit alpha-4|sodium/potassium-transporting ATPase alpha-4 chain	20201124	-
9606	481	ATP1B1	-	ATP1B	MIM:182330|HGNC:HGNC:804|Ensembl:ENSG00000143153	1	1q24.2	ATPase Na+/K+ transporting subunit beta 1	protein-coding	ATP1B1	ATPase Na+/K+ transporting subunit beta 1	O	sodium/potassium-transporting ATPase subunit beta-1|ATPase, Na+/K+ transporting, beta 1 polypeptide|Beta 1-subunit of Na(+),K(+)-ATPase|Na, K-ATPase beta-1 polypeptide|adenosinetriphosphatase|sodium pump subunit beta-1|sodium-potassium ATPase subunit beta 1 (non-catalytic)|sodium/potassium-dependent ATPase beta-1 subunit|sodium/potassium-transporting ATPase beta-1 chain	20201213	-
9606	482	ATP1B2	-	AMOG	MIM:182331|HGNC:HGNC:805|Ensembl:ENSG00000129244	17	17p13.1	ATPase Na+/K+ transporting subunit beta 2	protein-coding	ATP1B2	ATPase Na+/K+ transporting subunit beta 2	O	sodium/potassium-transporting ATPase subunit beta-2|ATPase, Na+/K+ transporting, beta 2 polypeptide|Na, K-ATPase beta-2 polypeptide|adhesion molecule in glia|adhesion molecule on glia|sodium pump subunit beta-2|sodium-potassium ATPase subunit beta 2 (non-catalytic)|sodium/potassium-dependent ATPase beta-2 subunit|sodium/potassium-dependent ATPase subunit beta-2|sodium/potassium-transporting ATPase beta-2 chain	20201213	-
9606	483	ATP1B3	-	ATPB-3|CD298	MIM:601867|HGNC:HGNC:806|Ensembl:ENSG00000069849	3	3q23	ATPase Na+/K+ transporting subunit beta 3	protein-coding	ATP1B3	ATPase Na+/K+ transporting subunit beta 3	O	sodium/potassium-transporting ATPase subunit beta-3|ATPase, Na+/K+ transporting, beta 3 polypeptide|Na, K-ATPase beta-3 polypeptide|sodium pump subunit beta-3|sodium-potassium ATPase subunit beta 3 (non-catalytic)|sodium/potassium-dependent ATPase subunit beta-3|sodium/potassium-transporting ATPase beta-3 chain	20201213	-
9606	484	ATP1B3P1	-	-	HGNC:HGNC:807	2	2p16.1	ATPase Na+/K+ transporting subunit beta 3 pseudogene 1	pseudo	ATP1B3P1	ATPase Na+/K+ transporting subunit beta 3 pseudogene 1	O	ATPase, Na+/K+ transporting, beta 3 polypeptide pseudogene|ATPase, Na+/K+ transporting, beta 3 pseudogene 1	20201124	-
9606	485	ATP1B1P1	-	ATP1BL1	HGNC:HGNC:809	4	4p13	ATPase Na+/K+ transporting subunit beta 1 pseudogene 1	pseudo	ATP1B1P1	ATPase Na+/K+ transporting subunit beta 1 pseudogene 1	O	ATPase, Na+/K+ transporting, beta 1 polypeptide pseudogene 1|ATPase, Na+/K+ transporting, beta polypeptide-like 1	20201124	-
9606	486	FXYD2	-	ATP1G1|HOMG2	MIM:601814|HGNC:HGNC:4026|Ensembl:ENSG00000137731	11	11q23.3	FXYD domain containing ion transport regulator 2	protein-coding	FXYD2	FXYD domain containing ion transport regulator 2	O	sodium/potassium-transporting ATPase subunit gamma|ATPase, Na+/K+ transporting, gamma 1 polypeptide|Na(+)/K(+) ATPase subunit gamma|sodium pump gamma chain	20201213	-
9606	487	ATP2A1	-	ATP2A|SERCA1	MIM:108730|HGNC:HGNC:811|Ensembl:ENSG00000196296	16	16p11.2	ATPase sarcoplasmic/endoplasmic reticulum Ca2+ transporting 1	protein-coding	ATP2A1	ATPase sarcoplasmic/endoplasmic reticulum Ca2+ transporting 1	O	sarcoplasmic/endoplasmic reticulum calcium ATPase 1|ATPase, Ca++ transporting, cardiac muscle, fast twitch 1|SR Ca(2+)-ATPase 1|calcium pump 1|endoplasmic reticulum class 1/2 Ca(2+) ATPase	20201124	-
9606	488	ATP2A2	-	ATP2B|DAR|DD|SERCA2	MIM:108740|HGNC:HGNC:812|Ensembl:ENSG00000174437	12	12q24.11	ATPase sarcoplasmic/endoplasmic reticulum Ca2+ transporting 2	protein-coding	ATP2A2	ATPase sarcoplasmic/endoplasmic reticulum Ca2+ transporting 2	O	sarcoplasmic/endoplasmic reticulum calcium ATPase 2|ATPase Ca++ transporting cardiac muscle slow twitch 2|ATPase, Ca++ dependent, slow-twitch, cardiac muscle-2|SR Ca(2+)-ATPase 2|calcium pump 2|cardiac Ca2+ ATPase|endoplasmic reticulum class 1/2 Ca(2+) ATPase	20201220	-
9606	489	ATP2A3	-	SERCA3	MIM:601929|HGNC:HGNC:813|Ensembl:ENSG00000074370	17	17p13.2	ATPase sarcoplasmic/endoplasmic reticulum Ca2+ transporting 3	protein-coding	ATP2A3	ATPase sarcoplasmic/endoplasmic reticulum Ca2+ transporting 3	O	sarcoplasmic/endoplasmic reticulum calcium ATPase 3|ATPase, Ca(2+)-transporting, ubiquitous|ATPase, Ca++ transporting, ubiquitous|SR Ca(2+)-ATPase 3|adenosine triphosphatase, calcium|calcium pump 3|calcium-translocating P-type ATPase|sarco/endoplasmic reticulum Ca2+ -ATPase	20201205	-
9606	490	ATP2B1	-	PMCA1|PMCA1kb	MIM:108731|HGNC:HGNC:814|Ensembl:ENSG00000070961	12	12q21.33	ATPase plasma membrane Ca2+ transporting 1	protein-coding	ATP2B1	ATPase plasma membrane Ca2+ transporting 1	O	plasma membrane calcium-transporting ATPase 1|ATPase, Ca++ transporting, plasma membrane 1|plasma membrane calcium pump	20201213	-
9606	491	ATP2B2	-	PMCA2|PMCA2a|PMCA2i	MIM:108733|HGNC:HGNC:815|Ensembl:ENSG00000157087	3	3p25.3	ATPase plasma membrane Ca2+ transporting 2	protein-coding	ATP2B2	ATPase plasma membrane Ca2+ transporting 2	O	plasma membrane calcium-transporting ATPase 2|ATPase, Ca++ transporting, plasma membrane 2|plasma membrane Ca(2+)-ATPase|plasma membrane Ca2+ pump 2|plasma membrane calcium ATPase|plasma membrane calcium pump	20201213	-
9606	492	ATP2B3	-	CFAP39|CLA2|OPCA|PMCA3|PMCA3a|SCAX1	MIM:300014|HGNC:HGNC:816|Ensembl:ENSG00000067842	X	Xq28	ATPase plasma membrane Ca2+ transporting 3	protein-coding	ATP2B3	ATPase plasma membrane Ca2+ transporting 3	O	plasma membrane calcium-transporting ATPase 3|ATPase, Ca++ transporting, plasma membrane 3|cilia and flagella associated protein 39|plasma membrane calcium ATPase|plasma membrane calcium pump	20201213	-
9606	493	ATP2B4	-	ATP2B2|MXRA1|PMCA4|PMCA4b|PMCA4x	MIM:108732|HGNC:HGNC:817|Ensembl:ENSG00000058668	1	1q32.1	ATPase plasma membrane Ca2+ transporting 4	protein-coding	ATP2B4	ATPase plasma membrane Ca2+ transporting 4	O	plasma membrane calcium-transporting ATPase 4|ATPase, Ca++ transporting, plasma membrane 4|matrix-remodeling-associated protein 1|sarcolemmal calcium pump	20201213	-
9606	495	ATP4A	-	ATP6A	MIM:137216|HGNC:HGNC:819|Ensembl:ENSG00000105675	19	19q13.12	ATPase H+/K+ transporting subunit alpha	protein-coding	ATP4A	ATPase H+/K+ transporting subunit alpha	O	potassium-transporting ATPase alpha chain 1|ATPase H+/K+ transporting alpha subunit|ATPase, H+/K+ exchanging, alpha polypeptide|ATPase, H+/K+ transporting, alpha polypeptide|epididymis secretory sperm binding protein|gastric H+/K+ ATPase alpha subunit|gastric H,K-ATPase catalytic subunit|gastric hydrogen-potassium ATPase|proton pump	20201124	-
9606	496	ATP4B	-	ATP6B	MIM:137217|HGNC:HGNC:820|Ensembl:ENSG00000186009	13	13q34	ATPase H+/K+ transporting subunit beta	protein-coding	ATP4B	ATPase H+/K+ transporting subunit beta	O	potassium-transporting ATPase subunit beta|ATPase H+/K+ transporting beta subunit|ATPase, H+/K+ exchanging, beta polypeptide|ATPase, H+/K+ transporting, beta polypeptide|gastric H(+)/K(+) ATPase subunit beta|gastric H+/K+ ATPase beta subunit|gastric hydrogen-potassium ATPase, beta|potassium-transporting ATPase beta chain|proton pump beta chain	20201213	-
9606	498	ATP5F1A	-	ATP5A|ATP5A1|ATP5AL2|ATPM|COXPD22|HEL-S-123m|MC5DN4|MOM2|OMR|ORM|hATP1	MIM:164360|HGNC:HGNC:823|Ensembl:ENSG00000152234	18	18q21.1	ATP synthase F1 subunit alpha	protein-coding	ATP5F1A	ATP synthase F1 subunit alpha	O	ATP synthase subunit alpha, mitochondrial|ATP synthase alpha chain, mitochondrial|ATP synthase, H+ transporting, mitochondrial F1 complex, alpha subunit 1, cardiac muscle|ATP sythase (F1-ATPase) alpha subunit|epididymis secretory sperm binding protein Li 123m|mitochondrial ATP synthetase, oligomycin-resistant	20201206	-
9606	501	ALDH7A1	-	ATQ1|EPD|PDE	MIM:107323|HGNC:HGNC:877|Ensembl:ENSG00000164904	5	5q23.2	aldehyde dehydrogenase 7 family member A1	protein-coding	ALDH7A1	aldehyde dehydrogenase 7 family member A1	O	alpha-aminoadipic semialdehyde dehydrogenase|26g turgor protein homolog|P6c dehydrogenase|alpha-AASA dehydrogenase|antiquitin-1|betaine aldehyde dehydrogenase|delta1-piperideine-6-carboxylate dehydrogenase|epididymis secretory sperm binding protein	20201124	-
9606	504	ATP5F1AP2	-	ATP5A1P2|ATP5AP2	HGNC:HGNC:828|Ensembl:ENSG00000227682	2	2q24.1	ATP synthase F1 subunit alpha pseudogene 2	pseudo	ATP5F1AP2	ATP synthase F1 subunit alpha pseudogene 2	O	ATP synthase, H+ transporting, mitochondrial F1 complex, alpha subunit 1 pseudogene 2|ATP synthase, H+ transporting, mitochondrial F1 complex, alpha subunit, pseudogene 2	20201209	-
9606	506	ATP5F1B	-	ATP5B|ATPMB|ATPSB|HEL-S-271	MIM:102910|HGNC:HGNC:830|Ensembl:ENSG00000110955	12	12q13.3	ATP synthase F1 subunit beta	protein-coding	ATP5F1B	ATP synthase F1 subunit beta	O	ATP synthase subunit beta, mitochondrial|ATP synthase, H+ transporting, mitochondrial F1 complex, beta polypeptide|epididymis secretory protein Li 271|mitochondrial ATP synthase beta subunit|mitochondrial ATP synthetase, beta subunit	20201206	-
9606	507	ATP5F1BP1	-	ATP5BL1|ATP5BP1|ATPMBL1|ATPSBL1	HGNC:HGNC:831|Ensembl:ENSG00000231635	2	2q11.2	ATP synthase F1 subunit beta pseudogene 1	pseudo	ATP5F1BP1	ATP synthase F1 subunit beta pseudogene 1	O	ATP synthase, H+ transporting, mitochondrial F1 complex, beta polypeptide pseudogene 1|ATP synthase, H+ transporting, mitochondrial F1 complex, beta polypeptide-like 1	20201124	-
9606	509	ATP5F1C	-	ATP5C|ATP5C1|ATP5CL1	MIM:108729|HGNC:HGNC:833|Ensembl:ENSG00000165629	10	10p14	ATP synthase F1 subunit gamma	protein-coding	ATP5F1C	ATP synthase F1 subunit gamma	O	ATP synthase subunit gamma, mitochondrial|ATP synthase gamma chain, mitochondrial|ATP synthase, H+ transporting, mitochondrial F1 complex, gamma polypeptide 1|F-ATPase gamma subunit|mitochondrial ATP synthase, gamma subunit 1	20201206	-
9606	513	ATP5F1D	-	ATP5D|MC5DN5	MIM:603150|HGNC:HGNC:837|Ensembl:ENSG00000099624	19	19p13.3	ATP synthase F1 subunit delta	protein-coding	ATP5F1D	ATP synthase F1 subunit delta	O	ATP synthase subunit delta, mitochondrial|ATP synthase, H+ transporting, mitochondrial F1 complex, delta subunit|F-ATPase delta subunit|mitochondrial ATP synthase complex delta-subunit precusor|mitochondrial ATP synthase, delta subunit	20201124	-
9606	514	ATP5F1E	-	ATP5E|ATPE|MC5DN3	MIM:606153|HGNC:HGNC:838|Ensembl:ENSG00000124172	20	20q13.32	ATP synthase F1 subunit epsilon	protein-coding	ATP5F1E	ATP synthase F1 subunit epsilon	O	ATP synthase subunit epsilon, mitochondrial|ATP synthase, H+ transporting, mitochondrial F1 complex, epsilon subunit|F(0)F(1)-ATPase|H(+)-transporting two-sector ATPase|mitochondrial ATP synthase epsilon chain|mitochondrial ATPase	20201124	-
9606	515	ATP5PB	-	ATP5F1|PIG47	MIM:603270|HGNC:HGNC:840|Ensembl:ENSG00000116459	1	1p13.2	ATP synthase peripheral stalk-membrane subunit b	protein-coding	ATP5PB	ATP synthase peripheral stalk-membrane subunit b	O	ATP synthase F(0) complex subunit B1, mitochondrial|ATP synthase B chain, mitochondrial|ATP synthase proton-transporting mitochondrial F(0) complex subunit B1|ATP synthase subunit b, mitochondrial|ATP synthase, H+ transporting, mitochondrial F0 complex, subunit B1|ATP synthase, H+ transporting, mitochondrial F0 complex, subunit b|ATP synthase, H+ transporting, mitochondrial Fo complex subunit B1|ATPase subunit b|H+-ATP synthase subunit b|cell proliferation-inducing protein 47	20201124	-
9606	516	ATP5MC1	-	ATP5A|ATP5G|ATP5G1	MIM:603192|HGNC:HGNC:841|Ensembl:ENSG00000159199	17	17q21.32	ATP synthase membrane subunit c locus 1	protein-coding	ATP5MC1	ATP synthase membrane subunit c locus 1	O	ATP synthase F(0) complex subunit C1, mitochondrial|ATP synthase lipid-binding protein, mitochondrial|ATP synthase proteolipid P1|ATP synthase proton-transporting mitochondrial F(0) complex subunit C1|ATP synthase subunit 9|ATP synthase, H+ transporting, mitochondrial F0 complex, subunit C1 (subunit 9)|ATP synthase, H+ transporting, mitochondrial F0 complex, subunit c (subunit 9)|ATP synthase, H+ transporting, mitochondrial Fo complex subunit C1 (subunit 9)|ATPase protein 9|ATPase subunit 9|ATPase subunit C|dicyclohexylcarbodiimide (DCCD)-reactive proteolipid subunit|mitochondrial ATP synthase, subunit 9|mitochondrial ATP synthase, subunit C	20201124	-
9606	517	ATP5MC2	-	ATP5A|ATP5G2	MIM:603193|HGNC:HGNC:842|Ensembl:ENSG00000135390	12	12q13.13	ATP synthase membrane subunit c locus 2	protein-coding	ATP5MC2	ATP synthase membrane subunit c locus 2	O	ATP synthase F(0) complex subunit C2, mitochondrial|ATP synthase c subunit|ATP synthase lipid-binding protein, mitochondrial|ATP synthase proteolipid P2|ATP synthase proton-transporting mitochondrial F(0) complex subunit C2|ATP synthase, H+ transporting, mitochondrial F0 complex, subunit C2 (subunit 9)|ATP synthase, H+ transporting, mitochondrial Fo complex subunit C2 (subunit 9)|ATPase protein 9|ATPase subunit C|dicyclohexylcarbodiimide (DCCD)-reactive proteolipid subunit	20201124	-
9606	518	ATP5MC3	-	ATP5G3|P3	MIM:602736|HGNC:HGNC:843|Ensembl:ENSG00000154518	2	2q31.1	ATP synthase membrane subunit c locus 3	protein-coding	ATP5MC3	ATP synthase membrane subunit c locus 3	O	ATP synthase F(0) complex subunit C3, mitochondrial|ATP synthase lipid-binding protein, mitochondrial|ATP synthase proteolipid P3|ATP synthase proton-transporting mitochondrial F(0) complex subunit C3|ATP synthase subunit 9|ATP synthase, H+ transporting, mitochondrial F0 complex, subunit C3 (subunit 9)|ATP synthase, H+ transporting, mitochondrial Fo complex subunit C3 (subunit 9)|ATP synthase, mitochondrial, C subunit-3|ATPase protein 9|ATPase subunit C|dicyclohexylcarbodiimide (DCCD)-reactive proteolipid subunit	20201124	-
9606	520	ATP5MC2P1	-	ATP5G2P1|ATP5GP1	HGNC:HGNC:844	1	1q32.2	ATP synthase membrane subunit c locus 2 pseudogene 1	pseudo	ATP5MC2P1	ATP synthase membrane subunit c locus 2 pseudogene 1	O	ATP synthase, H+ transporting, mitochondrial F0 complex, subunit C2 (subunit 9) pseudogene 1|ATP synthase, H+ transporting, mitochondrial F0 complex, subunit c (subunit 9) pseudogene 1|ATP synthase, H+ transporting, mitochondrial Fo complex subunit C2 (subunit 9) pseudogene 1|pseudogene 1 for mitochondrial ATP synthase c subunit (P2 form)	20201124	-
9606	521	ATP5ME	-	ATP5I|ATP5K	MIM:601519|HGNC:HGNC:846|Ensembl:ENSG00000169020	4	4p16.3	ATP synthase membrane subunit e	protein-coding	ATP5ME	ATP synthase membrane subunit e	O	ATP synthase subunit e, mitochondrial|ATP synthase e chain, mitochondrial|ATP synthase, H+ transporting, mitochondrial F0 complex, subunit E|ATP synthase, H+ transporting, mitochondrial Fo complex subunit E|ATPase subunit e|F1F0-ATP synthase, murine e subunit	20201206	-
9606	522	ATP5PF	-	ATP5|ATP5A|ATP5J|ATPM|CF6|F6	MIM:603152|HGNC:HGNC:847|Ensembl:ENSG00000154723	21	21q21.3	ATP synthase peripheral stalk subunit F6	protein-coding	ATP5PF	ATP synthase peripheral stalk subunit F6	O	ATP synthase-coupling factor 6, mitochondrial|ATP synthase subunit h|ATP synthase, H+ transporting, mitochondrial F0 complex, subunit F6|ATP synthase, H+ transporting, mitochondrial Fo complex subunit F6|ATPase subunit F6|coupling factor 6|mitochondrial ATP synthase, coupling factor 6|mitochondrial ATP synthase, subunit F6|mitochondrial ATPase coupling factor 6|proliferation-inducing protein 36	20201213	-
9606	523	ATP6V1A	-	ARCL2D|ATP6A1|ATP6V1A1|HO68|IECEE3|VA68|VPP2|Vma1	MIM:607027|HGNC:HGNC:851|Ensembl:ENSG00000114573	3	3q13.31	ATPase H+ transporting V1 subunit A	protein-coding	ATP6V1A	ATPase H+ transporting V1 subunit A	O	V-type proton ATPase catalytic subunit A|ATPase, H+ transporting, lysosomal 70kDa, V1 subunit A|ATPase, H+ transporting, lysosomal, subunit A1|H(+)-transporting two-sector ATPase, subunit A|H+-transporting ATPase chain A, vacuolar (VA68 type)|V-ATPase 69 kDa subunit 1|V-ATPase A subunit 1|V-ATPase subunit A|vacuolar proton pump alpha subunit 1|vacuolar proton pump subunit alpha	20201213	-
9606	525	ATP6V1B1	-	ATP6B1|DRTA2|RTA1B|VATB|VMA2|VPP3	MIM:192132|HGNC:HGNC:853|Ensembl:ENSG00000116039	2	2p13.3	ATPase H+ transporting V1 subunit B1	protein-coding	ATP6V1B1	ATPase H+ transporting V1 subunit B1	O	V-type proton ATPase subunit B, kidney isoform|ATPase, H+ transporting, lysosomal 56/58kDa, V1 subunit B1|H(+)-transporting two-sector ATPase, 58kD subunit|H+-ATPase beta 1 subunit|V-ATPase B1 subunit|V-ATPase subunit B 1|endomembrane proton pump 58 kDa subunit|vacuolar proton pump 3|vacuolar proton pump subunit B 1|vacuolar proton pump, subunit 3	20201124	-
9606	526	ATP6V1B2	-	ATP6B1B2|ATP6B2|DOOD|HO57|VATB|VPP3|Vma2|ZLS2	MIM:606939|HGNC:HGNC:854|Ensembl:ENSG00000147416	8	8p21.3	ATPase H+ transporting V1 subunit B2	protein-coding	ATP6V1B2	ATPase H+ transporting V1 subunit B2	O	V-type proton ATPase subunit B, brain isoform|ATPase, H+ transporting, lysosomal 56/58kDa, V1 subunit B2|H+ transporting two-sector ATPase|V-ATPase B2 subunit|V-ATPase subunit B 2|endomembrane proton pump 58 kDa subunit|testicular secretory protein Li 65|vacuolar H+-ATPase 56,000 subunit|vacuolar proton pump subunit B 2	20201206	-
9606	527	ATP6V0C	-	ATP6C|ATP6L|ATPL|VATL|VPPC|Vma3	MIM:108745|HGNC:HGNC:855|Ensembl:ENSG00000185883	16	16p13.3	ATPase H+ transporting V0 subunit c	protein-coding	ATP6V0C	ATPase H+ transporting V0 subunit c	O	V-type proton ATPase 16 kDa proteolipid subunit|ATPase, H+ transporting, lysosomal 16kDa, V0 subunit c|H(+)-transporting two-sector ATPase, 16 kDa subunit|V-ATPase 16 kDa proteolipid subunit|vacuolar ATP synthase 16 kDa proteolipid subunit|vacuolar H+ ATPase proton channel subunit|vacuolar proton pump 16 kDa proteolipid subunit	20201124	-
9606	528	ATP6V1C1	-	ATP6C|ATP6D|VATC|Vma5	MIM:603097|HGNC:HGNC:856|Ensembl:ENSG00000155097	8	8q22.3	ATPase H+ transporting V1 subunit C1	protein-coding	ATP6V1C1	ATPase H+ transporting V1 subunit C1	O	V-type proton ATPase subunit C 1|ATPase, H+ transporting, lysosomal 42kDa, V1 subunit C1|H(+)-transporting two-sector ATPase, subunit C|H+ -ATPase C subunit|H+-transporting ATPase chain C, vacuolar|V-ATPase C subunit|V-ATPase subunit C 1|subunit C of vacuolar proton-ATPase V1 domain|testicular tissue protein Li 223|vacuolar ATP synthase subunit C|vacuolar proton pump C subunit|vacuolar proton pump subunit C 1|vacuolar proton pump, 42-kD subunit|vacuolar proton-ATPase, subunit C, VI domain	20201124	-
9606	529	ATP6V1E1	-	ARCL2C|ATP6E|ATP6E2|ATP6V1E|P31|Vma4	MIM:108746|HGNC:HGNC:857|Ensembl:ENSG00000131100	22	22q11.21	ATPase H+ transporting V1 subunit E1	protein-coding	ATP6V1E1	ATPase H+ transporting V1 subunit E1	O	V-type proton ATPase subunit E 1|ATPase, H+ transporting, lysosomal 31kDa, V1 subunit E1|H(+)-transporting two-sector ATPase, 31kDa subunit|H+-transporting ATP synthase chain E, vacuolar|V-ATPase 31 kDa subunit|V-ATPase subunit E 1|V-ATPase, subunit E|vacuolar proton pump subunit E 1	20201124	-
9606	533	ATP6V0B	-	ATP6F|HATPL|VMA16	MIM:603717|HGNC:HGNC:861|Ensembl:ENSG00000117410	1	1p34.1	ATPase H+ transporting V0 subunit b	protein-coding	ATP6V0B	ATPase H+ transporting V0 subunit b	O	V-type proton ATPase 21 kDa proteolipid subunit|ATPase, H+ transporting, lysosomal 21kDa, V0 subunit b|ATPase, H+ transporting, lysosomal, 21-KD, V0 subunit C-prime, prime|ATPase, H+ transporting, lysosomal, subunit F|H(+)-transporting two-sector ATPase, subunit F|V-ATPase 21 kDa proteolipid subunit|V-ATPase subunit c''|vacuolar ATP synthase 21 kDa proteolipid subunit|vacuolar proton pump 21 kDa proteolipid subunit	20201124	-
9606	534	ATP6V1G2	-	ATP6G|ATP6G2|NG38|VMA10	MIM:606853|HGNC:HGNC:862|Ensembl:ENSG00000213760	6	6p21.33	ATPase H+ transporting V1 subunit G2	protein-coding	ATP6V1G2	ATPase H+ transporting V1 subunit G2	O	V-type proton ATPase subunit G 2|ATPase, H+ transporting, lysosomal (vacuolar proton pump)|ATPase, H+ transporting, lysosomal 13kDa, V1 subunit G2|H(+)-transporting two-sector ATPase, subunit G2|V-ATPase 13 kDa subunit 2|vacuolar ATP synthase subunit G 2|vacuolar proton pump G subunit 2	20201213	-
9606	535	ATP6V0A1	-	ATP6N1|ATP6N1A|Stv1|VPP1|Vph1|a1	MIM:192130|HGNC:HGNC:865|Ensembl:ENSG00000033627	17	17q21.2	ATPase H+ transporting V0 subunit a1	protein-coding	ATP6V0A1	ATPase H+ transporting V0 subunit a1	O	V-type proton ATPase 116 kDa subunit a1|ATPase, H+ transporting, lysosomal V0 subunit a1|ATPase, H+ transporting, lysosomal non-catalytic accessory protein 1 (110/116kD)|H(+)-transporting two-sector ATPase, 116 kDa accessory protein A1|V-ATPase 116 kDa subunit a1|V-type proton ATPase 116 kDa subunit a|clathrin-coated vesicle/synaptic vesicle proton pump 116 kDa subunit|vacuolar adenosine triphosphatase subunit Ac116|vacuolar proton pump subunit 1|vacuolar proton translocating ATPase 116 kDa subunit A|vacuolar-type H(+)-ATPase 115 kDa subunit	20201213	-
9606	537	ATP6AP1	-	16A|ATP6IP1|ATP6S1|Ac45|CF2|VATPS1|XAP-3|XAP3	MIM:300197|HGNC:HGNC:868|Ensembl:ENSG00000071553	X	Xq28	ATPase H+ transporting accessory protein 1	protein-coding	ATP6AP1	ATPase H+ transporting accessory protein 1	O	V-type proton ATPase subunit S1|ATPase, H+ transporting, lysosomal (vacuolar proton pump), subunit 1|ATPase, H+ transporting, lysosomal accessory protein 1|ATPase, H+ transporting, lysosomal interacting protein 1|H-ATPase subunit|V-ATPase Ac45 subunit|V-ATPase S1 accessory protein|V-ATPase subunit S1|epididymis secretory sperm binding protein|protein XAP-3|vacuolar proton pump subunit S1	20201124	-
9606	538	ATP7A	-	DSMAX|MK|MNK|SMAX3	MIM:300011|HGNC:HGNC:869|Ensembl:ENSG00000165240	X	Xq21.1	ATPase copper transporting alpha	protein-coding	ATP7A	ATPase copper transporting alpha	O	copper-transporting ATPase 1|ATPase, Cu++ transporting, alpha polypeptide|Cu++-transporting P-type ATPase|Menkes disease-associated protein|copper pump 1	20201213	-
9606	539	ATP5PO	-	ATP5O|ATPO|HMC08D05|OSCP	MIM:600828|HGNC:HGNC:850|Ensembl:ENSG00000241837	21	21q22.11	ATP synthase peripheral stalk subunit OSCP	protein-coding	ATP5PO	ATP synthase peripheral stalk subunit OSCP	O	ATP synthase subunit O, mitochondrial|ATP synthase, H+ transporting, mitochondrial F1 complex, O subunit|human ATP synthase OSCP subunit|oligomycin sensitivity conferral protein oscp-like protein|oligomycin sensitivity conferring protein	20201206	-
9606	540	ATP7B	-	PWD|WC1|WD|WND	MIM:606882|HGNC:HGNC:870|Ensembl:ENSG00000123191	13	13q14.3	ATPase copper transporting beta	protein-coding	ATP7B	ATPase copper transporting beta	O	copper-transporting ATPase 2|ATPase, Cu(2+)- transporting, beta polypeptide|ATPase, Cu++ transporting, beta polypeptide|Wilson disease-associated protein|copper pump 2|copper-transporting protein ATP7B	20201220	-
9606	541	ALDH7A1P1	-	ATQL1	HGNC:HGNC:878|Ensembl:ENSG00000251400	5	5q13.3	aldehyde dehydrogenase 7 family member A1 pseudogene 1	pseudo	ALDH7A1P1	aldehyde dehydrogenase 7 family member A1 pseudogene 1	O	antiquitin-like 1	20201124	-
9606	542	ALDH7A1P2	-	ATQL2	HGNC:HGNC:879|Ensembl:ENSG00000232292	2	2q31.1	aldehyde dehydrogenase 7 family member A1 pseudogene 2	pseudo	ALDH7A1P2	aldehyde dehydrogenase 7 family member A1 pseudogene 2	O	aldehyde dehydrogenase 7 family, member A1 pseudogene 2|antiquitin-like 2	20201124	-
9606	543	ALDH7A1P3	-	ATQL3	HGNC:HGNC:880	7	7q36.1	aldehyde dehydrogenase 7 family member A1 pseudogene 3	pseudo	ALDH7A1P3	aldehyde dehydrogenase 7 family member A1 pseudogene 3	O	antiquitin-like 3	20201124	-
9606	544	ALDH7A1P4	-	ATQL4	HGNC:HGNC:881	10	10q21.2	aldehyde dehydrogenase 7 family member A1 pseudogene 4	pseudo	ALDH7A1P4	aldehyde dehydrogenase 7 family member A1 pseudogene 4	O	antiquitin-like 4	20201124	-
9606	545	ATR	-	FCTCS|FRP1|MEC1|SCKL|SCKL1	MIM:601215|HGNC:HGNC:882|Ensembl:ENSG00000175054	3	3q23	ATR serine/threonine kinase	protein-coding	ATR	ATR serine/threonine kinase	O	serine/threonine-protein kinase ATR|FRAP-related protein-1|MEC1, mitosis entry checkpoint 1, homolog|ataxia telangiectasia and Rad3-related protein	20201206	-
9606	546	ATRX	-	JMS|MRX52|RAD54|RAD54L|XH2|XNP|ZNF-HX	MIM:300032|HGNC:HGNC:886|Ensembl:ENSG00000085224	X	Xq21.1	ATRX chromatin remodeler	protein-coding	ATRX	ATRX chromatin remodeler	O	transcriptional regulator ATRX|ATP-dependent helicase ATRX|X-linked helicase II|X-linked nuclear protein|alpha thalassemia/mental retardation syndrome X-linked (RAD54 homolog, S. cerevisiae)	20201220	-
9606	547	KIF1A	-	ATSV|C2orf20|HSN2C|MRD9|NESCAVS|SPG30|UNC104	MIM:601255|HGNC:HGNC:888|Ensembl:ENSG00000130294	2	2q37.3	kinesin family member 1A	protein-coding	KIF1A	kinesin family member 1A	O	kinesin-like protein KIF1A|axonal transporter of synaptic vesicles|kinesin, heavy chain, member 1A, homolog of mouse|microtubule-based motor KIF1A|unc-104- and KIF1A-related protein	20201204	-
9606	549	AUH	-	-	MIM:600529|HGNC:HGNC:890|Ensembl:ENSG00000148090	9	9q22.31	AU RNA binding methylglutaconyl-CoA hydratase	protein-coding	AUH	AU RNA binding methylglutaconyl-CoA hydratase	O	methylglutaconyl-CoA hydratase, mitochondrial|3-methylglutaconyl-CoA hydratase|AU RNA binding protein/enoyl-CoA hydratase|AU RNA-binding protein/enoyl-Coenzyme A hydratase|AU-binding protein/Enoyl-CoA hydratase|AU-specific RNA-binding enoyl-CoA hydratase|itaconyl-CoA hydratase	20201124	-
9606	550	AUP1	-	-	MIM:602434|HGNC:HGNC:891|Ensembl:ENSG00000115307	2	2p13.1	AUP1 lipid droplet regulating VLDL assembly factor	protein-coding	AUP1	AUP1 lipid droplet regulating VLDL assembly factor	O	lipid droplet-regulating VLDL assembly factor AUP1|ancient ubiquitous protein 1	20201213	-
9606	551	AVP	-	ADH|ARVP|AVP-NPII|AVRP|VP	MIM:192340|HGNC:HGNC:894|Ensembl:ENSG00000101200	20	20p13	arginine vasopressin	protein-coding	AVP	arginine vasopressin	O	vasopressin-neurophysin 2-copeptin|antidiuretic hormone|copeptin|neurohypophyseal|prepro-AVP-NP II|prepro-arginine-vasopressin-neurophysin II|vasopressin-neurophysin II-copeptin	20201213	-
9606	552	AVPR1A	-	AVPR V1a|AVPR1|V1aR	MIM:600821|HGNC:HGNC:895|Ensembl:ENSG00000166148	12	12q14.2	arginine vasopressin receptor 1A	protein-coding	AVPR1A	arginine vasopressin receptor 1A	O	vasopressin V1a receptor|SCCL vasopressin subtype 1a receptor|V1-vascular vasopressin receptor AVPR1A|V1a vasopressin receptor|antidiuretic hormone receptor 1A|vascular/hepatic-type arginine vasopressin receptor	20201206	-
9606	553	AVPR1B	-	AVPR3|V1bR	MIM:600264|HGNC:HGNC:896|Ensembl:ENSG00000198049	1	1q32.1	arginine vasopressin receptor 1B	protein-coding	AVPR1B	arginine vasopressin receptor 1B	O	vasopressin V1b receptor|AVPR V1b|AVPR V3|antidiuretic hormone receptor 1B|arginine vasopressin receptor 3|pituitary vasopressin receptor 3|vasopressin V3 receptor	20201124	-
9606	554	AVPR2	-	ADHR|DI1|DIR|DIR3|NDI|V2R	MIM:300538|HGNC:HGNC:897|Ensembl:ENSG00000126895	X	Xq28	arginine vasopressin receptor 2	protein-coding	AVPR2	arginine vasopressin receptor 2	O	vasopressin V2 receptor|AVPR V2|antidiuretic hormone receptor|renal-type arginine vasopressin receptor	20201213	-
9606	558	AXL	-	ARK|JTK11|Tyro7|UFO	MIM:109135|HGNC:HGNC:905|Ensembl:ENSG00000167601	19	19q13.2	AXL receptor tyrosine kinase	protein-coding	AXL	AXL receptor tyrosine kinase	O	tyrosine-protein kinase receptor UFO|AXL oncogene|AXL transforming sequence/gene	20201220	-
9606	560	AZF1	-	AZF|AZFA|SP3	MIM:415000	Y	Yq11	azoospermia factor 1	unknown	-	-	-	-	20191002	-
9606	563	AZGP1	-	ZA2G|ZAG	MIM:194460|HGNC:HGNC:910|Ensembl:ENSG00000160862	7	7q22.1	alpha-2-glycoprotein 1, zinc-binding	protein-coding	AZGP1	alpha-2-glycoprotein 1, zinc-binding	O	zinc-alpha-2-glycoprotein|Alpha-2-glycoprotein, zinc|Zn-alpha2-glycoprotein|testicular tissue protein Li 227|zn-alpha-2-GP|zn-alpha-2-glycoprotein	20201213	-
9606	566	AZU1	-	AZAMP|AZU|CAP37|HBP|HUMAZUR|NAZC|hHBP	MIM:162815|HGNC:HGNC:913|Ensembl:ENSG00000172232	19	19p13.3	azurocidin 1	protein-coding	AZU1	azurocidin 1	O	azurocidin|cationic antimicrobial protein 37|cationic antimicrobial protein CAP37|heparin-binding protein|neutrophil azurocidin	20201206	-
9606	567	B2M	-	IMD43	MIM:109700|HGNC:HGNC:914|Ensembl:ENSG00000166710	15	15q21.1	beta-2-microglobulin	protein-coding	B2M	beta-2-microglobulin	O	beta-2-microglobulin|beta chain of MHC class I molecules|beta-2-microglobin	20201124	-
9606	568	B2MR	-	-	MIM:109710|HGNC:HGNC:915	15	15q13-q15	beta-2-microglobulin regulator	unknown	B2MR	beta-2-microglobulin regulator	O	-	20190324	-
9606	570	BAAT	-	BACAT|BAT	MIM:602938|HGNC:HGNC:932|Ensembl:ENSG00000136881	9	9q31.1	bile acid-CoA:amino acid N-acyltransferase	protein-coding	BAAT	bile acid-CoA:amino acid N-acyltransferase	O	bile acid-CoA:amino acid N-acyltransferase|bile acid CoA: amino acid N-acyltransferase (glycine N-choloyltransferase)|bile acid Coenzyme A: amino acid N-acyltransferase (glycine N-choloyltransferase)|bile acid-CoA thioesterase|choloyl-CoA hydrolase|long-chain fatty-acyl-CoA hydrolase	20201124	-
9606	571	BACH1	-	BACH-1|BTBD24	MIM:602751|HGNC:HGNC:935|Ensembl:ENSG00000156273	21	21q21.3	BTB domain and CNC homolog 1	protein-coding	BACH1	BTB domain and CNC homolog 1	O	transcription regulator protein BACH1|BTB and CNC homology 1, basic leucine zipper transcription factor 1|basic region leucine zipper transcriptional regulator BACH1	20201213	-
9606	572	BAD	-	BBC2|BCL2L8	MIM:603167|HGNC:HGNC:936|Ensembl:ENSG00000002330	11	11q13.1	BCL2 associated agonist of cell death	protein-coding	BAD	BCL2 associated agonist of cell death	O	bcl2-associated agonist of cell death|BCL-X/BCL-2 binding protein|BCL2-antagonist of cell death protein|BCL2-binding component 6|BCL2-binding protein|bcl-2-binding component 6|bcl-2-like protein 8|bcl-XL/Bcl-2-associated death promoter|bcl2 antagonist of cell death|bcl2-L-8	20201124	-
9606	573	BAG1	-	BAG-1|HAP|RAP46	MIM:601497|HGNC:HGNC:937|Ensembl:ENSG00000107262	9	9p13.3	BAG cochaperone 1	protein-coding	BAG1	BAG cochaperone 1	O	BAG family molecular chaperone regulator 1|BCL2 associated athanogene 1|BCL2-associated athanogene|Bcl-2 associating athanogene-1 protein|Bcl-2-binding protein|glucocortoid receptor-associated protein RAP46|receptor-associated protein, 46-KD	20201124	-
9606	574	BAGE	-	BAGE1|CT2.1	MIM:605167|HGNC:HGNC:942	21	21p11.1	B melanoma antigen	protein-coding	BAGE	B melanoma antigen	O	B melanoma antigen 1|antigen MZ2-BA|cancer/testis antigen 2.1|cancer/testis antigen family 2, member 1	20201118	-
9606	575	ADGRB1	-	BAI1|GDAIF	MIM:602682|HGNC:HGNC:943|Ensembl:ENSG00000181790	8	8q24.3	adhesion G protein-coupled receptor B1	protein-coding	ADGRB1	adhesion G protein-coupled receptor B1	O	adhesion G protein-coupled receptor B1|brain-specific angiogenesis inhibitor 1	20201129	-
9606	576	ADGRB2	-	BAI2	MIM:602683|HGNC:HGNC:944|Ensembl:ENSG00000121753	1	1p35.2	adhesion G protein-coupled receptor B2	protein-coding	ADGRB2	adhesion G protein-coupled receptor B2	O	adhesion G protein-coupled receptor B2|brain-specific angiogenesis inhibitor 2	20201213	-
9606	577	ADGRB3	-	BAI3	MIM:602684|HGNC:HGNC:945|Ensembl:ENSG00000135298	6	6q12-q13	adhesion G protein-coupled receptor B3	protein-coding	ADGRB3	adhesion G protein-coupled receptor B3	O	adhesion G protein-coupled receptor B3|brain-specific angiogenesis inhibitor 3|dJ91B17.1 (brain-specific angiogenesis inhibitor 3)	20201124	-
9606	578	BAK1	-	BAK|BAK-LIKE|BCL2L7|CDN1	MIM:600516|HGNC:HGNC:949|Ensembl:ENSG00000030110	6	6p21.31	BCL2 antagonist/killer 1	protein-coding	BAK1	BCL2 antagonist/killer 1	O	bcl-2 homologous antagonist/killer|BCL2-like 7 protein|apoptosis regulator BAK|bcl-2-like protein 7|bcl2-L-7|pro-apoptotic protein BAK	20201124	-
9606	579	NKX3-2	-	BAPX1|NKX3.2|NKX3B|SMMD	MIM:602183|HGNC:HGNC:951|Ensembl:ENSG00000109705	4	4p15.33	NK3 homeobox 2	protein-coding	NKX3-2	NK3 homeobox 2	O	homeobox protein Nkx-3.2|bagpipe homeobox protein homolog 1|homeobox protein NK-3 homolog B	20201124	-
9606	580	BARD1	-	-	MIM:601593|HGNC:HGNC:952|Ensembl:ENSG00000138376	2	2q35	BRCA1 associated RING domain 1	protein-coding	BARD1	BRCA1 associated RING domain 1	O	BRCA1-associated RING domain protein 1|BRCA1-associated RING domain gene 1|RING-type E3 ubiquitin transferase BARD1	20201124	-
9606	581	BAX	-	BCL2L4	MIM:600040|HGNC:HGNC:959|Ensembl:ENSG00000087088	19	19q13.33	BCL2 associated X, apoptosis regulator	protein-coding	BAX	BCL2 associated X, apoptosis regulator	O	apoptosis regulator BAX|BCL2 associated X protein|BCL2-associated X protein omega|Baxdelta2G9|Baxdelta2G9omega|Baxdelta2omega|bcl-2-like protein 4|bcl2-L-4	20201220	-
9606	582	BBS1	-	BBS2L2	MIM:209901|HGNC:HGNC:966|Ensembl:ENSG00000174483	11	11q13.2	Bardet-Biedl syndrome 1	protein-coding	BBS1	Bardet-Biedl syndrome 1	O	Bardet-Biedl syndrome 1 protein|BBS2-like protein 2	20201124	-
9606	583	BBS2	-	BBS|RP74	MIM:606151|HGNC:HGNC:967|Ensembl:ENSG00000125124	16	16q13	Bardet-Biedl syndrome 2	protein-coding	BBS2	Bardet-Biedl syndrome 2	O	Bardet-Biedl syndrome 2 protein	20201124	-
9606	585	BBS4	-	-	MIM:600374|HGNC:HGNC:969|Ensembl:ENSG00000140463	15	15q24.1	Bardet-Biedl syndrome 4	protein-coding	BBS4	Bardet-Biedl syndrome 4	O	Bardet-Biedl syndrome 4 protein	20201213	-
9606	586	BCAT1	-	BCATC|BCT1|ECA39|MECA39|PNAS121|PP18	MIM:113520|HGNC:HGNC:976|Ensembl:ENSG00000060982	12	12p12.1	branched chain amino acid transaminase 1	protein-coding	BCAT1	branched chain amino acid transaminase 1	O	branched-chain-amino-acid aminotransferase, cytosolic|branched chain amino-acid transaminase 1, cytosolic|branched chain aminotransferase 1, cytosolic|placental protein 18	20201213	-
9606	587	BCAT2	-	BCAM|BCATM|BCT2|HVLI|PP18	MIM:113530|HGNC:HGNC:977|Ensembl:ENSG00000105552	19	19q13.33	branched chain amino acid transaminase 2	protein-coding	BCAT2	branched chain amino acid transaminase 2	O	branched-chain-amino-acid aminotransferase, mitochondrial|branched chain amino-acid transaminase 2, mitochondrial|branched chain aminotransferase 2, mitochondrial|placental protein 18	20201213	-
9606	590	BCHE	-	BCHED|CHE1|CHE2|E1	MIM:177400|HGNC:HGNC:983|Ensembl:ENSG00000114200	3	3q26.1	butyrylcholinesterase	protein-coding	BCHE	butyrylcholinesterase	O	cholinesterase|acylcholine acylhydrolase|butyrylcholine esterase|choline esterase II|cholinesterase (serum) 2|cholinesterase 1|pseudocholinesterase	20201129	-
9606	593	BCKDHA	-	BCKDE1A|MSU|MSUD1|OVD1A	MIM:608348|HGNC:HGNC:986|Ensembl:ENSG00000248098	19	19q13.2	branched chain keto acid dehydrogenase E1 subunit alpha	protein-coding	BCKDHA	branched chain keto acid dehydrogenase E1 subunit alpha	O	2-oxoisovalerate dehydrogenase subunit alpha, mitochondrial|2-oxoisovalerate dehydrogenase (lipoamide)|BCKDH E1-alpha|branched chain keto acid dehydrogenase E1 alpha protein|branched chain keto acid dehydrogenase E1, alpha polypeptide|branched-chain alpha-keto acid dehydrogenase E1 component alpha chain	20201206	-
9606	594	BCKDHB	-	BCKDE1B|BCKDH E1-beta|E1B	MIM:248611|HGNC:HGNC:987|Ensembl:ENSG00000083123	6	6q14.1	branched chain keto acid dehydrogenase E1 subunit beta	protein-coding	BCKDHB	branched chain keto acid dehydrogenase E1 subunit beta	O	2-oxoisovalerate dehydrogenase subunit beta, mitochondrial|E1b-beta subunit of the branched-chain complex|branched chain alpha-ketoacid dehydrogenase E1-beta subunit|branched chain keto acid dehydrogenase E1, beta polypeptide|branched-chain alpha-keto acid dehydrogenase E1 component beta chain|testis secretory sperm-binding protein Li 240mP	20201206	-
9606	595	CCND1	-	BCL1|D11S287E|PRAD1|U21B31	MIM:168461|HGNC:HGNC:1582|Ensembl:ENSG00000110092	11	11q13.3	cyclin D1	protein-coding	CCND1	cyclin D1	O	G1/S-specific cyclin-D1|B-cell CLL/lymphoma 1|B-cell lymphoma 1 protein|BCL-1 oncogene|PRAD1 oncogene	20201220	-
9606	596	BCL2	-	Bcl-2|PPP1R50	MIM:151430|HGNC:HGNC:990|Ensembl:ENSG00000171791	18	18q21.33	BCL2 apoptosis regulator	protein-coding	BCL2	BCL2 apoptosis regulator	O	apoptosis regulator Bcl-2|B-cell CLL/lymphoma 2|protein phosphatase 1, regulatory subunit 50	20201220	-
9606	597	BCL2A1	-	ACC-1|ACC-2|ACC1|ACC2|BCL2L5|BFL1|GRS|HBPA1	MIM:601056|HGNC:HGNC:991|Ensembl:ENSG00000140379	15	15q25.1	BCL2 related protein A1	protein-coding	BCL2A1	BCL2 related protein A1	O	bcl-2-related protein A1|bcl-2-like protein 5|bcl2-L-5|hematopoietic BCL2-related protein A1|hemopoietic-specific early response protein|protein BFL-1	20201124	-
9606	598	BCL2L1	-	BCL-XL/S|BCL2L|BCLX|Bcl-X|PPP1R52	MIM:600039|HGNC:HGNC:992|Ensembl:ENSG00000171552	20	20q11.21	BCL2 like 1	protein-coding	BCL2L1	BCL2 like 1	O	bcl-2-like protein 1|apoptosis regulator Bcl-X|protein phosphatase 1, regulatory subunit 52	20201213	-
9606	599	BCL2L2	-	BCL-W|BCL2-L-2|BCLW|PPP1R51	MIM:601931|HGNC:HGNC:995|Ensembl:ENSG00000129473	14	14q11.2	BCL2 like 2	protein-coding	BCL2L2	BCL2 like 2	O	bcl-2-like protein 2|apoptosis regulator BCL-W|protein phosphatase 1, regulatory subunit 51	20201213	-
9606	600	BAK1P1	-	BAK2|BCL2L7P1|Bak-2	HGNC:HGNC:996	20	20q11.21	BCL2 antagonist/killer 1 pseudogene 1	pseudo	BAK1P1	BCL2 antagonist/killer 1 pseudogene 1	O	BCL2-like 7 pseudogene 1	20201124	-
9606	601	BAK1P2	-	BAK3|BAK3P|BCL2L7P2	HGNC:HGNC:997	11	11q24.3	BCL2 antagonist/killer 1 pseudogene 2	pseudo	BAK1P2	BCL2 antagonist/killer 1 pseudogene 2	O	BCL2-like 7 pseudogene 2	20201124	-
9606	602	BCL3	-	BCL4|D19S37	MIM:109560|HGNC:HGNC:998|Ensembl:ENSG00000069399	19	19q13.32	BCL3 transcription coactivator	protein-coding	BCL3	BCL3 transcription coactivator	O	B-cell lymphoma 3 protein|B cell CLL/lymphoma 3|B-cell leukemia/lymphoma 3|B-cell lymphoma 3-encoded protein|BCL-3|chronic lymphatic leukemia protein|proto-oncogene BCL3	20201213	-
9606	603	BCL5	-	-	MIM:151441	17	17q22	B cell CLL/lymphoma 5	unknown	-	-	-	-	20191002	-
9606	604	BCL6	-	BCL5|BCL6A|LAZ3|ZBTB27|ZNF51	MIM:109565|HGNC:HGNC:1001|Ensembl:ENSG00000113916	3	3q27.3	BCL6 transcription repressor	protein-coding	BCL6	BCL6 transcription repressor	O	B-cell lymphoma 6 protein|B cell CLL/lymphoma 6|B-cell lymphoma 5 protein|B-cell lymphoma 6 protein transcript|BCL-5|BCL-6|cys-his2 zinc finger transcription factor|lymphoma-associated zinc finger gene on chromosome 3|protein LAZ-3|zinc finger and BTB domain-containing protein 27|zinc finger protein 51|zinc finger transcription factor BCL6S	20201213	-
9606	605	BCL7A	-	BCL7	MIM:601406|HGNC:HGNC:1004|Ensembl:ENSG00000110987	12	12q24.31	BAF chromatin remodeling complex subunit BCL7A	protein-coding	BCL7A	BAF chromatin remodeling complex subunit BCL7A	O	B-cell CLL/lymphoma 7 protein family member A|B-cell CLL/lymphoma 7A|B-cell CLL/lymphoma-7|BCL tumor suppressor 7A|BCL7A, BAF complex component	20201206	-
9606	606	NBEAP1	-	BCL8|BCL8A	MIM:601889|HGNC:HGNC:1007	15	15q11.2	neurobeachin pseudogene 1	pseudo	NBEAP1	neurobeachin pseudogene 1	O	B-cell CLL/lymphoma 8	20201124	-
9606	607	BCL9	-	LGS	MIM:602597|HGNC:HGNC:1008|Ensembl:ENSG00000116128	1	1q21.2	BCL9 transcription coactivator	protein-coding	BCL9	BCL9 transcription coactivator	O	B-cell CLL/lymphoma 9 protein|B cell CLL/lymphoma 9|B-cell lymphoma 9 protein|bcl-9|protein legless homolog	20201124	-
9606	608	TNFRSF17	-	BCM|BCMA|CD269|TNFRSF13A	MIM:109545|HGNC:HGNC:11913|Ensembl:ENSG00000048462	16	16p13.13	TNF receptor superfamily member 17	protein-coding	TNFRSF17	TNF receptor superfamily member 17	O	tumor necrosis factor receptor superfamily member 17|B cell maturation antigen|B-cell maturation factor|B-cell maturation protein	20201213	-
9606	610	HCN2	-	BCNG-2|BCNG2|HAC-1	MIM:602781|HGNC:HGNC:4846|Ensembl:ENSG00000099822	19	19p13.3	hyperpolarization activated cyclic nucleotide gated potassium and sodium channel 2	protein-coding	HCN2	hyperpolarization activated cyclic nucleotide gated potassium and sodium channel 2	O	potassium/sodium hyperpolarization-activated cyclic nucleotide-gated channel 2|brain cyclic nucleotide-gated channel 2|hyperpolarization activated cyclic nucleotide gated potassium channel 2	20201124	-
9606	611	OPN1SW	-	BCP|BOP|CBT	MIM:613522|HGNC:HGNC:1012|Ensembl:ENSG00000128617	7	7q32.1	opsin 1, short wave sensitive	protein-coding	OPN1SW	opsin 1, short wave sensitive	O	short-wave-sensitive opsin 1|blue cone photoreceptor pigment|blue-sensitive opsin|opsin 1 (cone pigments), short-wave-sensitive	20201124	-
9606	613	BCR	-	ALL|BCR1|CML|D22S11|D22S662|PHL	MIM:151410|HGNC:HGNC:1014|Ensembl:ENSG00000186716	22	22q11.23	BCR activator of RhoGEF and GTPase	protein-coding	BCR	BCR activator of RhoGEF and GTPase	O	breakpoint cluster region protein|BCR, RhoGEF and GTPase activating protein|BCR/FGFR1 chimera protein|FGFR1/BCR chimera protein|breakpoint cluster region|renal carcinoma antigen NY-REN-26	20201213	-
9606	616	BCRP4	-	BCR-4|BCR4|BCRL4	HGNC:HGNC:1017|Ensembl:ENSG00000215456	22	22q11.22	BCR pseudogene 4	pseudo	BCRP4	BCR pseudogene 4	O	breakpoint cluster region pseudogene 4|breakpoint cluster region-like 4	20201124	-
9606	617	BCS1L	-	BCS|BCS1|BJS|FLNMS|GRACILE|Hs.6719|MC3DN1|PTD|h-BCS|h-BCS1	MIM:603647|HGNC:HGNC:1020|Ensembl:ENSG00000074582	2	2q35	BCS1 homolog, ubiquinol-cytochrome c reductase complex chaperone	protein-coding	BCS1L	BCS1 homolog, ubiquinol-cytochrome c reductase complex chaperone	O	mitochondrial chaperone BCS1|BC1 (ubiquinol-cytochrome c reductase) synthesis-like|BCS1-like protein|mitochondrial complex III assembly	20201206	-
9606	618	BCYRN1	-	BC200|BC200a|LINC00004|NCRNA00004	MIM:606089|HGNC:HGNC:1022|Ensembl:ENSG00000236824	2	2p21	brain cytoplasmic RNA 1	ncRNA	BCYRN1	brain cytoplasmic RNA 1	O	BC200-alpha|brain cytoplasmic RNA 1 (analog of mouse Bc1)|brain cytoplasmic RNA 1 (non-protein coding)|brain cytoplasmic RNA 1, Bc1 analog|brain cytoplasmic RNA 200-alpha|long intergenic non-protein coding RNA 4|non-protein coding RNA 4	20201220	-
9606	619	BCYRN1P1	-	BC200b	HGNC:HGNC:1023	X	Xq27.1	brain cytoplasmic RNA 1, pseudogene 1	pseudo	BCYRN1P1	brain cytoplasmic RNA 1, pseudogene 1	O	-	20201124	-
9606	620	BCYRN1P2	-	BC200g	HGNC:HGNC:1024	1	1q42	brain cytoplasmic RNA 1, pseudogene 2	pseudo	BCYRN1P2	brain cytoplasmic RNA 1, pseudogene 2	O	-	20190213	-
9606	622	BDH1	-	BDH|SDR9C1	MIM:603063|HGNC:HGNC:1027|Ensembl:ENSG00000161267	3	3q29	3-hydroxybutyrate dehydrogenase 1	protein-coding	BDH1	3-hydroxybutyrate dehydrogenase 1	O	D-beta-hydroxybutyrate dehydrogenase, mitochondrial|(R)-3-hydroxybutyrate dehydrogenase|3-hydroxybutyrate dehydrogenase (heart, mitochondrial)|3-hydroxybutyrate dehydrogenase, type 1|epididymis secretory sperm binding protein|short chain dehydrogenase/reductase family 9C member 1	20201213	-
9606	623	BDKRB1	-	B1BKR|B1R|BKB1R|BKR1|BRADYB1	MIM:600337|HGNC:HGNC:1029|Ensembl:ENSG00000100739	14	14q32.2	bradykinin receptor B1	protein-coding	BDKRB1	bradykinin receptor B1	O	B1 bradykinin receptor|BK-1 receptor|bradykinin B1 receptor|bradykinin receptor 1	20201213	-
9606	624	BDKRB2	-	B2R|BK-2|BK2|BKR2|BRB2	MIM:113503|HGNC:HGNC:1030|Ensembl:ENSG00000168398	14	14q32.2	bradykinin receptor B2	protein-coding	BDKRB2	bradykinin receptor B2	O	B2 bradykinin receptor|BK-2 receptor	20201213	-
9606	627	BDNF	-	ANON2|BULN2	MIM:113505|HGNC:HGNC:1033|Ensembl:ENSG00000176697	11	11p14.1	brain derived neurotrophic factor	protein-coding	BDNF	brain derived neurotrophic factor	O	brain-derived neurotrophic factor|abrineurin|neurotrophin	20201220	-
9606	628	BEVI	-	-	MIM:109180	6	-	baboon M7 virus integration site	unknown	-	-	-	Baboon M7 virus replication	20200625	-
9606	629	CFB	-	AHUS4|ARMD14|BF|BFD|CFAB|CFBD|FB|FBI12|GBG|H2-Bf|PBF2	MIM:138470|HGNC:HGNC:1037|Ensembl:ENSG00000243649	6	6p21.33	complement factor B	protein-coding	CFB	complement factor B	O	complement factor B|B-factor, properdin|C3 proaccelerator|C3 proactivator|C3/C5 convertase|glycine-rich beta-glycoprotein|properdin factor B	20201124	-
9606	631	BFSP1	-	CP115|CP94|CTRCT33|LIFL-H	MIM:603307|HGNC:HGNC:1040|Ensembl:ENSG00000125864	20	20p12.1	beaded filament structural protein 1	protein-coding	BFSP1	beaded filament structural protein 1	O	filensin|beaded filament structural protein 1, filensin|cytoskeletal protein, 115 KD|lens fiber cell beaded-filament structural protein CP 115|lens intermediate filament-like heavy	20201124	-
9606	632	BGLAP	-	BGP|OC|OCN	MIM:112260|HGNC:HGNC:1043|Ensembl:ENSG00000242252	1	1q22	bone gamma-carboxyglutamate protein	protein-coding	BGLAP	bone gamma-carboxyglutamate protein	O	osteocalcin|bone gamma-carboxyglutamate (gla) protein (osteocalcin)|gamma-carboxyglutamic acid-containing protein	20201124	-
9606	633	BGN	-	DSPG1|MRLS|PG-S1|PGI|SEMDX|SLRR1A	MIM:301870|HGNC:HGNC:1044|Ensembl:ENSG00000182492	X	Xq28	biglycan	protein-coding	BGN	biglycan	O	biglycan|bone/cartilage proteoglycan-I|dermatan sulphate proteoglycan I|small leucine-rich protein 1A	20201220	-
9606	634	CEACAM1	-	BGP|BGP1|BGPI	MIM:109770|HGNC:HGNC:1814|Ensembl:ENSG00000079385	19	19q13.2	CEA cell adhesion molecule 1	protein-coding	CEACAM1	CEA cell adhesion molecule 1	O	carcinoembryonic antigen-related cell adhesion molecule 1|CD66a antigen|antigen CD66|carcinoembryonic antigen related cell adhesion molecule 1|carcinoembryonic antigen-related cell adhesion molecule 1 (biliary glycoprotein)	20201220	-
9606	635	BHMT	-	BHMT1|HEL-S-61p	MIM:602888|HGNC:HGNC:1047|Ensembl:ENSG00000145692	5	5q14.1	betaine--homocysteine S-methyltransferase	protein-coding	BHMT	betaine--homocysteine S-methyltransferase	O	betaine--homocysteine S-methyltransferase 1|epididymis secretory sperm binding protein Li 61p	20201124	-
9606	636	BICD1	-	BICD|bic-D 1	MIM:602204|HGNC:HGNC:1049|Ensembl:ENSG00000151746	12	12p11.21	BICD cargo adaptor 1	protein-coding	BICD1	BICD cargo adaptor 1	O	protein bicaudal D homolog 1|bicaudal D homolog 1|cytoskeleton-like bicaudal D protein homolog 1	20201124	-
9606	637	BID	-	FP497	MIM:601997|HGNC:HGNC:1050|Ensembl:ENSG00000015475	22	22q11.21	BH3 interacting domain death agonist	protein-coding	BID	BH3 interacting domain death agonist	O	BH3-interacting domain death agonist|Human BID coding sequence|apoptic death agonist|desmocollin type 4|p22 BID	20201124	-
9606	638	BIK	-	BIP1|BP4|NBK	MIM:603392|HGNC:HGNC:1051|Ensembl:ENSG00000100290	22	22q13.2	BCL2 interacting killer	protein-coding	BIK	BCL2 interacting killer	O	bcl-2-interacting killer|BCL2-interacting killer (apoptosis-inducing)|apoptosis inducer NBK|apoptosis-inducing NBK|natural born killer	20201213	-
9606	639	PRDM1	-	BLIMP1|PRDI-BF1	MIM:603423|HGNC:HGNC:9346|Ensembl:ENSG00000057657	6	6q21	PR/SET domain 1	protein-coding	PRDM1	PR/SET domain 1	O	PR domain zinc finger protein 1|B-lymphocyte-induced maturation protein 1|BLIMP-1|PR domain 1|PR domain containing 1, with ZNF domain|PRDI-binding factor-1|beta-interferon gene positive-regulatory domain I binding factor	20201213	-
9606	640	BLK	-	MODY11	MIM:191305|HGNC:HGNC:1057|Ensembl:ENSG00000136573	8	8p23.1	BLK proto-oncogene, Src family tyrosine kinase	protein-coding	BLK	BLK proto-oncogene, Src family tyrosine kinase	O	tyrosine-protein kinase Blk|B lymphoid tyrosine kinase|BLK nonreceptor tyrosine kinase|b lymphocyte kinase|p55-Blk	20201124	-
9606	641	BLM	-	BS|MGRISCE1|RECQ2|RECQL2|RECQL3	MIM:604610|HGNC:HGNC:1058|Ensembl:ENSG00000197299	15	15q26.1	BLM RecQ like helicase	protein-coding	BLM	BLM RecQ like helicase	O	Bloom syndrome protein|Bloom syndrome RecQ like helicase|Bloom syndrome, RecQ helicase-like|DNA helicase, RecQ-like type 2|recQ protein-like 3	20201213	-
9606	642	BLMH	-	BH|BMH	MIM:602403|HGNC:HGNC:1059|Ensembl:ENSG00000108578	17	17q11.2	bleomycin hydrolase	protein-coding	BLMH	bleomycin hydrolase	O	bleomycin hydrolase|BLM hydrolase	20201206	-
9606	643	CXCR5	-	BLR1|CD185|MDR15	MIM:601613|HGNC:HGNC:1060|Ensembl:ENSG00000160683	11	11q23.3	C-X-C motif chemokine receptor 5	protein-coding	CXCR5	C-X-C motif chemokine receptor 5	O	C-X-C chemokine receptor type 5|Burkitt lymphoma receptor 1, GTP binding protein (chemokine (C-X-C motif) receptor 5)|Burkitt lymphoma receptor 1, GTP-binding protein|CXC-R5|CXCR-5|MDR-15|chemokine (C-X-C motif) receptor 5|monocyte-derived receptor 15	20201206	-
9606	644	BLVRA	-	BLVR|BVR|BVRA	MIM:109750|HGNC:HGNC:1062|Ensembl:ENSG00000106605	7	7p13	biliverdin reductase A	protein-coding	BLVRA	biliverdin reductase A	O	biliverdin reductase A|BVR A|biliverdin-IX alpha-reductase|testis tissue sperm-binding protein Li 61n	20201124	-
9606	645	BLVRB	-	BVRB|FLR|HEL-S-10|SDR43U1	MIM:600941|HGNC:HGNC:1063|Ensembl:ENSG00000090013	19	19q13.2	biliverdin reductase B	protein-coding	BLVRB	biliverdin reductase B	O	flavin reductase (NADPH)|BVR-B|FR|GHBP|NADPH-dependent diaphorase|NADPH-flavin reductase|biliverdin-IX beta-reductase|epididymis secretory protein Li 10|green heme-binding protein|short chain dehydrogenase/reductase family 43U, member 1	20201213	-
9606	646	BNC1	-	BNC|BSN1|HsT19447|POF16	MIM:601930|HGNC:HGNC:1081|Ensembl:ENSG00000169594	15	15q25.2	basonuclin 1	protein-coding	BNC1	basonuclin 1	O	zinc finger protein basonuclin-1	20201124	-
9606	648	BMI1	-	FLVI2/BMI1|PCGF4|RNF51|flvi-2/bmi-1	MIM:164831|HGNC:HGNC:1066|Ensembl:ENSG00000168283	10	10p12.2	BMI1 proto-oncogene, polycomb ring finger	protein-coding	BMI1	BMI1 proto-oncogene, polycomb ring finger	O	polycomb complex protein BMI-1|B lymphoma Mo-MLV insertion region 1 homolog|BMI1 polycomb ring finger oncogene|BMI1 polycomb ring finger proto-oncogene|murine leukemia viral (bmi-1) oncogene homolog|polycomb group RING finger protein 4|polycomb group protein Bmi1|ring finger protein 51	20201213	-
9606	649	BMP1	-	OI13|PCOLC|PCP|PCP2|TLD	MIM:112264|HGNC:HGNC:1067|Ensembl:ENSG00000168487	8	8p21.3	bone morphogenetic protein 1	protein-coding	BMP1	bone morphogenetic protein 1	O	bone morphogenetic protein 1|mammalian tolloid protein|procollagen C-endopeptidase|procollagen C-proteinase 3|tolloid-like	20201124	-
9606	650	BMP2	-	BDA2|BMP2A|SSFSC	MIM:112261|HGNC:HGNC:1069|Ensembl:ENSG00000125845	20	20p12.3	bone morphogenetic protein 2	protein-coding	BMP2	bone morphogenetic protein 2	O	bone morphogenetic protein 2|bone morphogenetic protein 2A	20201220	-
9606	651	BMP3	-	BMP-3A	MIM:112263|HGNC:HGNC:1070|Ensembl:ENSG00000152785	4	4q21.21	bone morphogenetic protein 3	protein-coding	BMP3	bone morphogenetic protein 3	O	bone morphogenetic protein 3|bone morphogenetic protein 3 (osteogenic)|bone morphogenetic protein 3A|osteogenin	20201124	-
9606	652	BMP4	-	BMP2B|BMP2B1|MCOPS6|OFC11|ZYME	MIM:112262|HGNC:HGNC:1071|Ensembl:ENSG00000125378	14	14q22.2	bone morphogenetic protein 4	protein-coding	BMP4	bone morphogenetic protein 4	O	bone morphogenetic protein 4|bone morphogenetic protein 2B	20201220	-
9606	653	BMP5	-	-	MIM:112265|HGNC:HGNC:1072|Ensembl:ENSG00000112175	6	6p12.1	bone morphogenetic protein 5	protein-coding	BMP5	bone morphogenetic protein 5	O	bone morphogenetic protein 5	20201220	-
9606	654	BMP6	-	VGR|VGR1	MIM:112266|HGNC:HGNC:1073|Ensembl:ENSG00000153162	6	6p24.3	bone morphogenetic protein 6	protein-coding	BMP6	bone morphogenetic protein 6	O	bone morphogenetic protein 6|VG-1-R|VG-1-related protein|vegetal related growth factor (TGFB-related)	20201124	-
9606	655	BMP7	-	OP-1	MIM:112267|HGNC:HGNC:1074|Ensembl:ENSG00000101144	20	20q13.31	bone morphogenetic protein 7	protein-coding	BMP7	bone morphogenetic protein 7	O	bone morphogenetic protein 7|osteogenic protein 1	20201213	-
9606	656	BMP8B	-	BMP8|OP2	MIM:602284|HGNC:HGNC:1075|Ensembl:ENSG00000116985	1	1p34.2	bone morphogenetic protein 8b	protein-coding	BMP8B	bone morphogenetic protein 8b	O	bone morphogenetic protein 8B|bone morphogenetic protein 8 (osteogenic protein 2)|osteogenic protein 2	20201124	-
9606	657	BMPR1A	-	10q23del|ACVRLK3|ALK3|CD292|SKR5	MIM:601299|HGNC:HGNC:1076|Ensembl:ENSG00000107779	10	10q23.2	bone morphogenetic protein receptor type 1A	protein-coding	BMPR1A	bone morphogenetic protein receptor type 1A	O	bone morphogenetic protein receptor type-1A|ALK-3|BMP type-1A receptor|BMPR-1A|activin A receptor, type II-like kinase 3|activin receptor-like kinase 3|bone morphogenetic protein receptor, type IA|serine/threonine-protein kinase receptor R5	20201213	-
9606	658	BMPR1B	-	ALK-6|ALK6|AMDD|BDA1D|BDA2|CDw293	MIM:603248|HGNC:HGNC:1077|Ensembl:ENSG00000138696	4	4q22.3	bone morphogenetic protein receptor type 1B	protein-coding	BMPR1B	bone morphogenetic protein receptor type 1B	O	bone morphogenetic protein receptor type-1B|BMP type-1B receptor|BMPR-1B|activin receptor-like kinase 6|bone morphogenetic protein receptor, type IB|serine/threonine receptor kinase	20201124	-
9606	659	BMPR2	-	BMPR-II|BMPR3|BMR2|BRK-3|POVD1|PPH1|T-ALK	MIM:600799|HGNC:HGNC:1078|Ensembl:ENSG00000204217	2	2q33.1-q33.2	bone morphogenetic protein receptor type 2	protein-coding	BMPR2	bone morphogenetic protein receptor type 2	O	bone morphogenetic protein receptor type-2|BMP type II receptor|BMP type-2 receptor|bone morphogenetic protein receptor type II|bone morphogenetic protein receptor, type II (serine/threonine kinase)|type II activin receptor-like kinase|type II receptor for bone morphogenetic protein-4	20201129	-
9606	660	BMX	-	ETK|PSCTK2|PSCTK3	MIM:300101|HGNC:HGNC:1079|Ensembl:ENSG00000102010	X	Xp22.2	BMX non-receptor tyrosine kinase	protein-coding	BMX	BMX non-receptor tyrosine kinase	O	cytoplasmic tyrosine-protein kinase BMX|BTK-like on X chromosome|Etk/Bmx cytosolic tyrosine kinase|NTK38 tyrosine kinase|bone marrow tyrosine kinase gene in chromosome X protein|epithelial and endothelial tyrosine kinase	20201124	-
9606	661	POLR3D	-	BN51T|C53|RPC4|RPC53|TSBN51	MIM:187280|HGNC:HGNC:1080|Ensembl:ENSG00000168495	8	8p21.3	RNA polymerase III subunit D	protein-coding	POLR3D	RNA polymerase III subunit D	O	DNA-directed RNA polymerase III subunit RPC4|BN51 (BHK21) temperature sensitivity complementing|DNA-directed RNA polymerase III 47 kDa polypeptide|DNA-directed RNA polymerase III subunit D|RNA polymerase III 47 kDa subunit|RNA polymerase III subunit C4|RPC53 homolog|polymerase (RNA) III (DNA directed) polypeptide D, 44kDa|polymerase (RNA) III subunit D|temperature sensitive complementation, cell cycle specific, tsBN51	20201213	-
9606	662	BNIP1	-	NIP1|SEC20|TRG-8	MIM:603291|HGNC:HGNC:1082|Ensembl:ENSG00000113734	5	5q35.1	BCL2 interacting protein 1	protein-coding	BNIP1	BCL2 interacting protein 1	O	vesicle transport protein SEC20|BCL2/adenovirus E1B 19 kDa protein-interacting protein 1|BCL2/adenovirus E1B 19kDa interacting protein 1|transformation-related gene 8 protein	20201124	-
9606	663	BNIP2	-	BNIP-2|NIP2	MIM:603292|HGNC:HGNC:1083|Ensembl:ENSG00000140299	15	15q22.2	BCL2 interacting protein 2	protein-coding	BNIP2	BCL2 interacting protein 2	O	BCL2/adenovirus E1B 19 kDa protein-interacting protein 2|BCL2/adenovirus E1B 19kDa interacting protein 2	20201124	-
9606	664	BNIP3	-	NIP3	MIM:603293|HGNC:HGNC:1084|Ensembl:ENSG00000176171	10	10q26.3	BCL2 interacting protein 3	protein-coding	BNIP3	BCL2 interacting protein 3	O	BCL2/adenovirus E1B 19 kDa protein-interacting protein 3|BCL2/adenovirus E1B 19kDa interacting protein 3|BCL2/adenovirus E1B interacting protein 3|nineteen kD interacting protein-3	20201206	-
9606	665	BNIP3L	-	BNIP3a|NIX	MIM:605368|HGNC:HGNC:1085|Ensembl:ENSG00000104765	8	8p21.2	BCL2 interacting protein 3 like	protein-coding	BNIP3L	BCL2 interacting protein 3 like	O	BCL2/adenovirus E1B 19 kDa protein-interacting protein 3-like|BCL2/adenovirus E1B 19 kDa protein-interacting protein 3A|BCL2/adenovirus E1B 19-kd protein-interacting protein 3a|BCL2/adenovirus E1B 19kDa interacting protein 3 like|NIP-3-like protein X|NIP3-like protein X|NIP3L|adenovirus E1B19k-binding protein B5	20201213	-
9606	666	BOK	-	BCL2L9|BOKL	MIM:605404|HGNC:HGNC:1087|Ensembl:ENSG00000176720	2	2q37.3	BCL2 family apoptosis regulator BOK	protein-coding	BOK	BCL2 family apoptosis regulator BOK	O	bcl-2-related ovarian killer protein|BCL2 related ovarian killer|BOK, BCL2 family apoptosis regulator|bcl-2-like protein 9|bcl2-L-9|hBOK	20201124	-
9606	667	DST	-	BP240|BPA|BPAG1|CATX-15|CATX15|D6S1101|DMH|DT|EBSB2|HSAN6|MACF2	MIM:113810|HGNC:HGNC:1090|Ensembl:ENSG00000151914	6	6p12.1	dystonin	protein-coding	DST	dystonin	O	dystonin|bullous pemphigoid antigen|bullous pemphigoid antigen 1|dystonia musculorum protein|hemidesmosomal plaque protein|trabeculin-beta	20201217	-
9606	668	FOXL2	-	BPES|BPES1|PFRK|PINTO|POF3	MIM:605597|HGNC:HGNC:1092|Ensembl:ENSG00000183770	3	3q22.3	forkhead box L2	protein-coding	FOXL2	forkhead box L2	O	forkhead box protein L2|forkhead transcription factor FOXL2	20201213	-
9606	669	BPGM	-	DPGM|ECYT8	MIM:613896|HGNC:HGNC:1093|Ensembl:ENSG00000172331	7	7q33	bisphosphoglycerate mutase	protein-coding	BPGM	bisphosphoglycerate mutase	O	bisphosphoglycerate mutase|2,3-bisphosphoglycerate mutase, erythrocyte|2,3-bisphosphoglycerate synthase|2,3-diphosphoglycerate mutase|BPG-dependent PGAM|erythrocyte 2,3-bisphosphoglycerate mutase|testis secretory sperm-binding protein Li 202a	20201124	-
9606	670	BPHL	-	BPH-RP|MCNAA|VACVASE	MIM:603156|HGNC:HGNC:1094|Ensembl:ENSG00000137274	6	6p25.2	biphenyl hydrolase like	protein-coding	BPHL	biphenyl hydrolase like	O	valacyclovir hydrolase|biphenyl hydrolase-like (serine hydrolase)|biphenyl hydrolase-related protein|breast epithelial mucin-associated antigen|valacyclovirase	20201206	-
9606	671	BPI	-	BPIFD1|rBPI	MIM:109195|HGNC:HGNC:1095|Ensembl:ENSG00000101425	20	20q11.23	bactericidal permeability increasing protein	protein-coding	BPI	bactericidal permeability increasing protein	O	bactericidal permeability-increasing protein|BPI fold containing family D, member 1|CAP 57|recombinant BPI holoprotein, rBPI	20201124	-
9606	672	BRCA1	-	BRCAI|BRCC1|BROVCA1|FANCS|IRIS|PNCA4|PPP1R53|PSCP|RNF53	MIM:113705|HGNC:HGNC:1100|Ensembl:ENSG00000012048	17	17q21.31	BRCA1 DNA repair associated	protein-coding	BRCA1	BRCA1 DNA repair associated	O	breast cancer type 1 susceptibility protein|BRCA1/BRCA2-containing complex, subunit 1|Fanconi anemia, complementation group S|RING finger protein 53|breast and ovarian cancer susceptibility protein 1|breast cancer 1, early onset|early onset breast cancer 1|protein phosphatase 1, regulatory subunit 53	20201220	-
9606	673	BRAF	-	B-RAF1|B-raf|BRAF1|NS7|RAFB1	MIM:164757|HGNC:HGNC:1097|Ensembl:ENSG00000157764	7	7q34	B-Raf proto-oncogene, serine/threonine kinase	protein-coding	BRAF	B-Raf proto-oncogene, serine/threonine kinase	O	serine/threonine-protein kinase B-raf|94 kDa B-raf protein|B-Raf proto-oncogene serine/threonine-protein kinase (p94)|B-Raf serine/threonine-protein|murine sarcoma viral (v-raf) oncogene homolog B1|proto-oncogene B-Raf|v-raf murine sarcoma viral oncogene homolog B|v-raf murine sarcoma viral oncogene homolog B1	20201220	-
9606	675	BRCA2	-	BRCC2|BROVCA2|FACD|FAD|FAD1|FANCD|FANCD1|GLM3|PNCA2|XRCC11	MIM:600185|HGNC:HGNC:1101|Ensembl:ENSG00000139618	13	13q13.1	BRCA2 DNA repair associated	protein-coding	BRCA2	BRCA2 DNA repair associated	O	breast cancer type 2 susceptibility protein|BRCA1/BRCA2-containing complex, subunit 2|Fanconi anemia group D1 protein|breast and ovarian cancer susceptibility gene, early onset|breast and ovarian cancer susceptibility protein 2|breast cancer 2 tumor suppressor|breast cancer 2, early onset|mutant BRCA2|truncated BRCA2 DNA repair-associated protein|truncated DNA repair-associated BRCA2|truncated breast cancer 2	20201220	-
9606	676	BRDT	-	BRD6|CT9|SPGF21	MIM:602144|HGNC:HGNC:1105|Ensembl:ENSG00000137948	1	1p22.1	bromodomain testis associated	protein-coding	BRDT	bromodomain testis associated	O	bromodomain testis-specific protein|RING3-like protein|bromodomain, testis-specific|cancer/testis antigen 9	20201124	-
9606	677	ZFP36L1	-	BRF1|Berg36|ERF-1|ERF1|RNF162B|TIS11B|cMG1	MIM:601064|HGNC:HGNC:1107|Ensembl:ENSG00000185650	14	14q24.1	ZFP36 ring finger protein like 1	protein-coding	ZFP36L1	ZFP36 ring finger protein like 1	O	mRNA decay activator protein ZFP36L1|EGF-response factor 1|TPA-induced sequence 11b|ZFP36-like 1|butyrate response factor 1|early response factor Berg36|zinc finger protein 36, C3H type-like 1|zinc finger protein 36, C3H1 type-like 1|zinc finger protein, C3H type, 36-like 1	20201124	-
9606	678	ZFP36L2	-	BRF2|ERF-2|ERF2|RNF162C|TIS11D	MIM:612053|HGNC:HGNC:1108|Ensembl:ENSG00000152518	2	2p21	ZFP36 ring finger protein like 2	protein-coding	ZFP36L2	ZFP36 ring finger protein like 2	O	mRNA decay activator protein ZFP36L2|EGF-response factor 2|TPA-induced sequence 11d|ZFP36-like 2|butyrate response factor 2 (EGF-response factor 2)|zinc finger protein 36, C3H type-like 1|zinc finger protein 36, C3H type-like 2|zinc finger protein 36, C3H1 type-like 2|zinc finger protein, C3H type, 36-like 2	20201124	-
9606	680	BRS3	-	BB3|BB3R|BBR3	MIM:300107|HGNC:HGNC:1113|Ensembl:ENSG00000102239	X	Xq26.3	bombesin receptor subtype 3	protein-coding	BRS3	bombesin receptor subtype 3	O	bombesin receptor subtype-3|BRS-3|G-protein coupled receptor|bombesin like receptor 3	20201124	-
9606	682	BSG	-	5F7|CD147|EMMPRIN|EMPRIN|HAb18G|OK|SLC7A11|TCSF	MIM:109480|HGNC:HGNC:1116|Ensembl:ENSG00000172270	19	19p13.3	basigin (Ok blood group)	protein-coding	BSG	basigin (Ok blood group)	O	basigin|OK blood group antigen|collagenase stimulatory factor|extracellular matrix metalloproteinase inducer|hepatoma-associated antigen|leukocyte activation antigen M6|tumor cell-derived collagenase stimulatory factor	20201220	-
9606	683	BST1	-	CD157	MIM:600387|HGNC:HGNC:1118|Ensembl:ENSG00000109743	4	4p15.32	bone marrow stromal cell antigen 1	protein-coding	BST1	bone marrow stromal cell antigen 1	O	ADP-ribosyl cyclase/cyclic ADP-ribose hydrolase 2|ADP-ribosyl cyclase 2|NAD(+) nucleosidase|bone marrow stromal antigen 1|bone marrow stromal cell antigen 1 variant 2|cADPr hydrolase 2|cyclic ADP-ribose hydrolase 2	20201124	-
9606	684	BST2	-	CD317|TETHERIN	MIM:600534|HGNC:HGNC:1119|Ensembl:ENSG00000130303	19	19p13.11	bone marrow stromal cell antigen 2	protein-coding	BST2	bone marrow stromal cell antigen 2	O	bone marrow stromal antigen 2|BST-2|HM1.24 antigen|NPC-A-7	20201124	-
9606	685	BTC	-	-	MIM:600345|HGNC:HGNC:1121|Ensembl:ENSG00000174808	4	4q13.3	betacellulin	protein-coding	BTC	betacellulin	O	probetacellulin	20201124	-
9606	686	BTD	-	-	MIM:609019|HGNC:HGNC:1122|Ensembl:ENSG00000169814	3	3p25.1	biotinidase	protein-coding	BTD	biotinidase	O	biotinidase|biotinase	20201124	-
9606	687	KLF9	-	BTEB|BTEB1	MIM:602902|HGNC:HGNC:1123|Ensembl:ENSG00000119138	9	9q21.12	Kruppel like factor 9	protein-coding	KLF9	Kruppel like factor 9	O	Krueppel-like factor 9|BTE-binding protein 1|GC-box-binding protein 1|basic transcription element-binding protein 1|transcription factor BTEB1	20201213	-
9606	688	KLF5	-	BTEB2|CKLF|IKLF	MIM:602903|HGNC:HGNC:6349|Ensembl:ENSG00000102554	13	13q22.1	Kruppel like factor 5	protein-coding	KLF5	Kruppel like factor 5	O	Krueppel-like factor 5|(intestinal Kruppel-like factor|BTE-binding protein 2|GC box binding protein 2|Kruppel-like factor 5 (intestinal)|basic transcription element binding protein 2|colon krueppel-like factor|colon kruppel-like factor|epididymis secretory sperm binding protein|intestinal-enriched krueppel-like factor|intestinal-enriched kruppel-like factor|transcription factor BTEB2	20201213	-
9606	689	BTF3	-	BETA-NAC|BTF3a|BTF3b|NACB	MIM:602542|HGNC:HGNC:1125|Ensembl:ENSG00000145741	5	5q13.2	basic transcription factor 3	protein-coding	BTF3	basic transcription factor 3	O	transcription factor BTF3|NAC-beta|RNA polymerase B transcription factor 3|nascent polypeptide-associated complex subunit beta|nascent-polypeptide-associated complex beta polypeptide	20201208	-
9606	690	BTF3P11	-	BTF3L1|HUMBTFB|OCIF|OPG|TNFRSF11B	MIM:602543|HGNC:HGNC:1126	13	13q22.3	basic transcription factor 3 pseudogene 11	pseudo	BTF3P11	basic transcription factor 3 pseudogene 11	O	BTF3 homologue|basic transcription factor 3, like 1|basic transcription factor 3-like 1, pseudogene|lambda h27A	20201124	-
9606	693	BTF3P1	-	HUMBTFA	HGNC:HGNC:1129	8	8q11.23	BTF3 pseudogene 1	pseudo	BTF3P1	BTF3 pseudogene 1	O	basic transcription factor 3, pseudogene 1|lambda h16	20201213	-
9606	694	BTG1	-	APRO2	MIM:109580|HGNC:HGNC:1130|Ensembl:ENSG00000133639	12	12q21.33	BTG anti-proliferation factor 1	protein-coding	BTG1	BTG anti-proliferation factor 1	O	protein BTG1|B-cell translocation gene 1 protein|B-cell translocation gene 1, anti-proliferative	20201213	-
9606	695	BTK	-	AGMX1|AT|ATK|BPK|IGHD3|IMD1|PSCTK1|XLA	MIM:300300|HGNC:HGNC:1133|Ensembl:ENSG00000010671	X	Xq22.1	Bruton tyrosine kinase	protein-coding	BTK	Bruton tyrosine kinase	O	tyrosine-protein kinase BTK|B-cell progenitor kinase|Bruton agammaglobulinemia tyrosine kinase|Bruton's tyrosine kinase|agammaglobulinaemia tyrosine kinase|dominant-negative kinase-deficient Brutons tyrosine kinase|truncated Bruton agammaglobulinemia tyrosine kinase	20201213	-
9606	696	BTN1A1	-	BT|BTN|BTN1	MIM:601610|HGNC:HGNC:1135|Ensembl:ENSG00000124557	6	6p22.2	butyrophilin subfamily 1 member A1	protein-coding	BTN1A1	butyrophilin subfamily 1 member A1	O	butyrophilin subfamily 1 member A1|bK14H9.2 (butyrophilin, subfamily 1, member A1)	20201124	-
9606	699	BUB1	-	BUB1A|BUB1L|hBUB1	MIM:602452|HGNC:HGNC:1148|Ensembl:ENSG00000169679	2	2q13	BUB1 mitotic checkpoint serine/threonine kinase	protein-coding	BUB1	BUB1 mitotic checkpoint serine/threonine kinase	O	mitotic checkpoint serine/threonine-protein kinase BUB1|BUB1 budding uninhibited by benzimidazoles 1 homolog|budding uninhibited by benzimidazoles 1 homolog|mitotic spindle checkpoint kinase|putative serine/threonine-protein kinase	20201213	-
9606	700	BVR1	-	-	HGNC:HGNC:1153	8	8q24	Burkitt lymphoma variant rearranging region 1	other	BVR1	Burkitt lymphoma variant rearranging region 1	O	-	20191011	-
9606	701	BUB1B	-	BUB1beta|BUBR1|Bub1A|MAD3L|MVA1|SSK1|hBUBR1	MIM:602860|HGNC:HGNC:1149|Ensembl:ENSG00000156970	15	15q15.1	BUB1 mitotic checkpoint serine/threonine kinase B	protein-coding	BUB1B	BUB1 mitotic checkpoint serine/threonine kinase B	O	mitotic checkpoint serine/threonine-protein kinase BUB1 beta|BUB1B, mitotic checkpoint serine/threonine kinase|MAD3/BUB1-related protein kinase|budding uninhibited by benzimidazoles 1 homolog beta|mitotic checkpoint kinase MAD3L	20201213	-
9606	705	BYSL	-	BYSTIN|Enp1	MIM:603871|HGNC:HGNC:1157|Ensembl:ENSG00000112578	6	6p21.1	bystin like	protein-coding	BYSL	bystin like	O	bystin|by the ribosomal protein s6 gene, drosophila, homolog-like	20201213	-
9606	706	TSPO	-	BPBS|BZRP|DBI|IBP|MBR|PBR|PBS|PKBS|PTBR|mDRC|pk18	MIM:109610|HGNC:HGNC:1158|Ensembl:ENSG00000100300	22	22q13.2	translocator protein	protein-coding	TSPO	translocator protein	O	translocator protein|benzodiazepine peripheral binding site|mitochondrial benzodiazepine receptor|peripheral-type benzodiazepine receptor	20201213	-
9606	708	C1QBP	-	COXPD33|GC1QBP|HABP1|SF2AP32|SF2p32|gC1Q-R|gC1qR|p32	MIM:601269|HGNC:HGNC:1243|Ensembl:ENSG00000108561	17	17p13.2	complement C1q binding protein	protein-coding	C1QBP	complement C1q binding protein	O	complement component 1 Q subcomponent-binding protein, mitochondrial|ASF/SF2-associated protein p32|C1q globular domain-binding protein|complement component 1, q subcomponent binding protein|glycoprotein gC1qBP|hyaluronan-binding protein 1|mitochondrial matrix protein p32|p33|splicing factor SF2-associated protein	20201213	-
9606	710	SERPING1	-	C1IN|C1INH|C1NH|HAE1|HAE2	MIM:606860|HGNC:HGNC:1228|Ensembl:ENSG00000149131	11	11q12.1	serpin family G member 1	protein-coding	SERPING1	serpin family G member 1	O	plasma protease C1 inhibitor|C1 esterase inhibitor|C1-inhibiting factor|C1-inhibitor|complement component 1 inhibitor|epididymis secretory sperm binding protein|serine/cysteine proteinase inhibitor clade G member 1|serpin G1|serpin peptidase inhibitor clade G member 1|serpin peptidase inhibitor, clade G (C1 inhibitor), member 1	20201220	-
9606	711	ERC2-IT1	-	C1orf1|C3orf51|Po42	HGNC:HGNC:1229|Ensembl:ENSG00000281708	3	3p14.3	ERC2 intronic transcript 1	ncRNA	ERC2-IT1	ERC2 intronic transcript 1	O	ERC2 intronic transcript 1 (non-protein coding)	20201124	-
9606	712	C1QA	-	-	MIM:120550|HGNC:HGNC:1241|Ensembl:ENSG00000173372	1	1p36.12	complement C1q A chain	protein-coding	C1QA	complement C1q A chain	O	complement C1q subcomponent subunit A|complement C1q chain A|complement component 1, q subcomponent, A chain|complement component 1, q subcomponent, alpha polypeptide|complement component C1q, A chain	20201124	-
9606	713	C1QB	-	-	MIM:120570|HGNC:HGNC:1242|Ensembl:ENSG00000173369	1	1p36.12	complement C1q B chain	protein-coding	C1QB	complement C1q B chain	O	complement C1q subcomponent subunit B|complement C1q chain B|complement component 1, q subcomponent, B chain|complement component 1, q subcomponent, beta polypeptide|complement component C1q, B chain|complement subcomponent C1q chain B	20201124	-
9606	714	C1QC	-	C1Q-C|C1QG	MIM:120575|HGNC:HGNC:1245|Ensembl:ENSG00000159189	1	1p36.12	complement C1q C chain	protein-coding	C1QC	complement C1q C chain	O	complement C1q subcomponent subunit C|complement component 1, q subcomponent, C chain|complement component 1, q subcomponent, gamma polypeptide	20201124	-
9606	715	C1R	-	EDSPD1	MIM:613785|HGNC:HGNC:1246|Ensembl:ENSG00000159403	12	12p13.31	complement C1r	protein-coding	C1R	complement C1r	O	complement C1r subcomponent|complement component 1, r subcomponent	20201124	-
9606	716	C1S	-	EDSPD2	MIM:120580|HGNC:HGNC:1247|Ensembl:ENSG00000182326	12	12p13.31	complement C1s	protein-coding	C1S	complement C1s	O	complement C1s subcomponent|C1 esterase|basic proline-rich peptide IB-1|complement component 1 subcomponent s|complement component 1, s subcomponent	20201124	-
9606	717	C2	-	ARMD14|CO2	MIM:613927|HGNC:HGNC:1248|Ensembl:ENSG00000166278	6	6p21.33	complement C2	protein-coding	C2	complement C2	O	complement C2|C3/C5 convertase|complement component 2|complement component C2	20201220	-
9606	718	C3	-	AHUS5|ARMD9|ASP|C3a|C3b|CPAMD1|HEL-S-62p	MIM:120700|HGNC:HGNC:1318|Ensembl:ENSG00000125730	19	19p13.3	complement C3	protein-coding	C3	complement C3	O	complement C3|C3 and PZP-like alpha-2-macroglobulin domain-containing protein 1|C3a anaphylatoxin|acylation-stimulating protein cleavage product|complement component 3|complement component C3a|complement component C3b|epididymis secretory sperm binding protein Li 62p|prepro-C3	20201220	-
9606	719	C3AR1	-	AZ3B|C3AR|HNFAG09	MIM:605246|HGNC:HGNC:1319|Ensembl:ENSG00000171860	12	12p13.31	complement C3a receptor 1	protein-coding	C3AR1	complement C3a receptor 1	O	C3a anaphylatoxin chemotactic receptor|complement component 3 receptor 1|complement component 3a receptor 1	20201124	-
9606	720	C4A	-	C4|C4A2|C4A3|C4A4|C4A6|C4AD|C4S|CO4|CPAMD2|RG	MIM:120810|HGNC:HGNC:1323|Ensembl:ENSG00000244731	6	6p21.33	complement C4A (Rodgers blood group)	protein-coding	C4A	complement C4A (Rodgers blood group)	O	complement C4-A|C3 and PZP-like alpha-2-macroglobulin domain-containing protein 2|C4A anaphylatoxin|MHC class III region complement|Rodgers form of C4|acidic C4|acidic complement C4|complement component 4A (Rodgers blood group)	20201217	-
9606	721	C4B	-	C4B1|C4B12|C4B2|C4B3|C4B5|C4BD|C4B_2|C4F|CH|CO4|CPAMD3	MIM:120820|HGNC:HGNC:1324|Ensembl:ENSG00000224389	6	6p21.33	complement C4B (Chido blood group)	protein-coding	C4B	complement C4B (Chido blood group)	O	complement C4-B|C3 and PZP-like alpha-2-macroglobulin domain-containing protein 3|Chido form of C4|basic complement C4|complement C4B1a|complement component 4B (Chido blood group)	20201124	-
9606	722	C4BPA	-	C4BP|PRP	MIM:120830|HGNC:HGNC:1325|Ensembl:ENSG00000123838	1	1q32.2	complement component 4 binding protein alpha	protein-coding	C4BPA	complement component 4 binding protein alpha	O	C4b-binding protein alpha chain|proline-rich protein	20201124	-
9606	724	C4BPAP2	-	C4BPAL2	HGNC:HGNC:1327|Ensembl:ENSG00000232621	1	1q32.2	C4BPA pseudogene 2	pseudo	C4BPAP2	C4BPA pseudogene 2	O	complement component 4 binding protein, alpha pseudogene 2|complement component 4 binding protein, alpha-like 2	20201124	-
9606	725	C4BPB	-	C4BP	MIM:120831|HGNC:HGNC:1328|Ensembl:ENSG00000123843	1	1q32.1	complement component 4 binding protein beta	protein-coding	C4BPB	complement component 4 binding protein beta	O	C4b-binding protein beta chain	20201124	-
9606	726	CAPN5	-	ADNIV|HTRA3|VRNI|nCL-3	MIM:602537|HGNC:HGNC:1482|Ensembl:ENSG00000149260	11	11q13.5	calpain 5	protein-coding	CAPN5	calpain 5	O	calpain-5|calpain htra-3|new calpain 3|testis tissue sperm-binding protein Li 91mP	20201124	-
9606	727	C5	-	C5D|C5a|C5b|CPAMD4|ECLZB	MIM:120900|HGNC:HGNC:1331|Ensembl:ENSG00000106804	9	9q33.2	complement C5	protein-coding	C5	complement C5	O	complement C5|C3 and PZP-like alpha-2-macroglobulin domain-containing protein 4|C5a anaphylatoxin|anaphylatoxin C5a analog|complement component 5|prepro-C5	20201220	-
9606	728	C5AR1	-	C5A|C5AR|C5R1|CD88	MIM:113995|HGNC:HGNC:1338|Ensembl:ENSG00000197405	19	19q13.32	complement C5a receptor 1	protein-coding	C5AR1	complement C5a receptor 1	O	C5a anaphylatoxin chemotactic receptor 1|C5a anaphylatoxin receptor|C5a ligand|C5a-R|complement component 5a receptor 1	20201213	-
9606	729	C6	-	-	MIM:217050|HGNC:HGNC:1339|Ensembl:ENSG00000039537	5	5p13.1	complement C6	protein-coding	C6	complement C6	O	complement component C6|complement component 6	20201213	-
9606	730	C7	-	-	MIM:217070|HGNC:HGNC:1346|Ensembl:ENSG00000112936	5	5p13.1	complement C7	protein-coding	C7	complement C7	O	complement component C7|complement component 7	20201213	-
9606	731	C8A	-	-	MIM:120950|HGNC:HGNC:1352|Ensembl:ENSG00000157131	1	1p32.2	complement C8 alpha chain	protein-coding	C8A	complement C8 alpha chain	O	complement component C8 alpha chain|complement component 8 alpha subunit|complement component 8 subunit alpha|complement component 8, alpha polypeptide	20201124	-
9606	732	C8B	-	C82	MIM:120960|HGNC:HGNC:1353|Ensembl:ENSG00000021852	1	1p32.2	complement C8 beta chain	protein-coding	C8B	complement C8 beta chain	O	complement component C8 beta chain|complement component 8 subunit beta|complement component 8, beta polypeptide	20201124	-
9606	733	C8G	-	C8C	MIM:120930|HGNC:HGNC:1354|Ensembl:ENSG00000176919	9	9q34.3	complement C8 gamma chain	protein-coding	C8G	complement C8 gamma chain	O	complement component C8 gamma chain|complement component 8, gamma polypeptide	20201124	-
9606	734	OSGIN2	-	C8orf1|hT41	MIM:604598|HGNC:HGNC:1355|Ensembl:ENSG00000164823	8	8q21.3	oxidative stress induced growth inhibitor family member 2	protein-coding	OSGIN2	oxidative stress induced growth inhibitor family member 2	O	oxidative stress-induced growth inhibitor 2	20201124	-
9606	735	C9	-	ARMD15|C9D	MIM:120940|HGNC:HGNC:1358|Ensembl:ENSG00000113600	5	5p13.1	complement C9	protein-coding	C9	complement C9	O	complement component C9|complement component 9	20201124	-
9606	738	VPS51	-	ANG2|ANG3|C11orf2|C11orf3|FFR|PCH13	MIM:615738|HGNC:HGNC:1172|Ensembl:ENSG00000149823	11	11q13.1	VPS51 subunit of GARP complex	protein-coding	VPS51	VPS51 subunit of GARP complex	O	vacuolar protein sorting-associated protein 51 homolog|VPS51, GARP complex subunit|another new gene 2 protein|protein fat-free homolog|vacuolar protein sorting 51 homolog	20201213	-
9606	740	MRPL49	-	C11orf4|L49mt|MRP-L49|NOF|NOF1	MIM:606866|HGNC:HGNC:1176|Ensembl:ENSG00000149792	11	11q13.1	mitochondrial ribosomal protein L49	protein-coding	MRPL49	mitochondrial ribosomal protein L49	O	39S ribosomal protein L49, mitochondrial|mitochondrial large ribosomal subunit protein mL49|neighbor of FAU|next to FAU	20201206	-
9606	741	ZNHIT2	-	C11orf5|FON	MIM:604575|HGNC:HGNC:1177|Ensembl:ENSG00000174276	11	11q13.1	zinc finger HIT-type containing 2	protein-coding	ZNHIT2	zinc finger HIT-type containing 2	O	zinc finger HIT domain-containing protein 2|zinc finger, HIT domain containing 2|zinc finger, HIT type 2	20201124	-
9606	744	MPPED2	-	239FB|C11orf8	MIM:600911|HGNC:HGNC:1180|Ensembl:ENSG00000066382	11	11p14.1	metallophosphoesterase domain containing 2	protein-coding	MPPED2	metallophosphoesterase domain containing 2	O	metallophosphoesterase MPPED2|fetal brain protein 239|metallophosphoesterase domain-containing protein 2	20201124	-
9606	745	MYRF	-	11orf9|C11orf9|CUGS|MMERV|MRF|Ndt80|pqn-47	MIM:608329|HGNC:HGNC:1181|Ensembl:ENSG00000124920	11	11q12.2	myelin regulatory factor	protein-coding	MYRF	myelin regulatory factor	O	myelin regulatory factor|myelin gene regulatory factor	20201213	-
9606	746	TMEM258	-	C11orf10|Kud|Kuduk	MIM:617615|HGNC:HGNC:1164|Ensembl:ENSG00000134825	11	11q12.2	transmembrane protein 258	protein-coding	TMEM258	transmembrane protein 258	O	transmembrane protein 258|UPF0197 transmembrane protein C11orf10|dolichyl-diphosphooligosaccharide--protein glycosyltransferase subunit TMEM258|oligosaccharyl transferase subunit TMEM258	20201124	-
9606	747	DAGLA	-	C11orf11|DAGL(ALPHA)|DAGLALPHA|NSDDR	MIM:614015|HGNC:HGNC:1165|Ensembl:ENSG00000134780	11	11q12.2	diacylglycerol lipase alpha	protein-coding	DAGLA	diacylglycerol lipase alpha	O	diacylglycerol lipase-alpha|DAGL-alpha|DGL-alpha|neural stem cell-derived dendrite regulator|sn1-specific diacylglycerol lipase alpha	20201124	-
9606	750	GAS8-AS1	-	C16orf3	MIM:605179|HGNC:HGNC:1197|Ensembl:ENSG00000221819	16	16q24.3	GAS8 antisense RNA 1	ncRNA	GAS8-AS1	GAS8 antisense RNA 1	O	uncharacterized protein C16orf3	20201205	-
9606	752	FMNL1	-	C17orf1|C17orf1B|FHOD4|FMNL|KW-13	MIM:604656|HGNC:HGNC:1212|Ensembl:ENSG00000184922	17	17q21.31	formin like 1	protein-coding	FMNL1	formin like 1	O	formin-like protein 1|CLL-associated antigen KW-13|leukocyte formin	20201213	-
9606	753	LDLRAD4	-	C18orf1	MIM:606571|HGNC:HGNC:1224|Ensembl:ENSG00000168675	18	18p11.21	low density lipoprotein receptor class A domain containing 4	protein-coding	LDLRAD4	low density lipoprotein receptor class A domain containing 4	O	low-density lipoprotein receptor class A domain-containing protein 4|clone 22	20201208	-
9606	754	PTTG1IP	-	C21orf1|C21orf3|PBF	MIM:603784|HGNC:HGNC:13524|Ensembl:ENSG00000183255	21	21q22.3	PTTG1 interacting protein	protein-coding	PTTG1IP	PTTG1 interacting protein	O	pituitary tumor-transforming gene 1 protein-interacting protein|PTTG-binding factor|pituitary tumor-transforming 1 interacting protein|pituitary tumor-transforming gene protein-binding factor	20201124	-
9606	755	CFAP410	-	C21orf2|LRRC76|RDMS|SMDAX|YF5/A2	MIM:603191|HGNC:HGNC:1260|Ensembl:ENSG00000160226	21	21q22.3	cilia and flagella associated protein 410	protein-coding	CFAP410	cilia and flagella associated protein 410	O	cilia- and flagella-associated protein 410|nuclear encoded mitochondrial protein C21orf2|C21orf-HUMF09G8.5|leucine rich repeat containing 76|leucine-rich repeat-containing protein 76|protein C21orf2	20201124	-
9606	757	TMEM50B	-	C21orf4|HCVP7TP3	MIM:617894|HGNC:HGNC:1280|Ensembl:ENSG00000142188	21	21q22.11	transmembrane protein 50B	protein-coding	TMEM50B	transmembrane protein 50B	O	transmembrane protein 50B|HCV p7-trans-regulated protein 3|HCV p7-transregulated protein 3	20201124	-
9606	758	MPPED1	-	239AB|C22orf1|FAM1A	MIM:602112|HGNC:HGNC:1306|Ensembl:ENSG00000186732	22	22q13.2	metallophosphoesterase domain containing 1	protein-coding	MPPED1	metallophosphoesterase domain containing 1	O	metallophosphoesterase domain-containing protein 1|adult brain protein 239	20201124	-
9606	759	CA1	-	CA-I|CAB|Car1|HEL-S-11	MIM:114800|HGNC:HGNC:1368|Ensembl:ENSG00000133742	8	8q21.2	carbonic anhydrase 1	protein-coding	CA1	carbonic anhydrase 1	O	carbonic anhydrase 1|carbonate dehydratase I|carbonic anhydrase B|carbonic anhydrase I|epididymis secretory protein Li 11|epididymis secretory sperm binding protein	20201124	-
9606	760	CA2	-	CA-II|CAC|CAII|Car2|HEL-76|HEL-S-282	MIM:611492|HGNC:HGNC:1373|Ensembl:ENSG00000104267	8	8q21.2	carbonic anhydrase 2	protein-coding	CA2	carbonic anhydrase 2	O	carbonic anhydrase 2|carbonate dehydratase II|carbonic anhydrase B|carbonic anhydrase C|carbonic anhydrase II|carbonic dehydratase|epididymis luminal protein 76|epididymis secretory protein Li 282	20201213	-
9606	761	CA3	-	CAIII|Car3	MIM:114750|HGNC:HGNC:1374|Ensembl:ENSG00000164879	8	8q21.2	carbonic anhydrase 3	protein-coding	CA3	carbonic anhydrase 3	O	carbonic anhydrase 3|CA-III|HEL-S-167mP|carbonate dehydratase III|carbonic anhydrase III, muscle specific|carbonic anhydrase IIII|epididymis secretory sperm binding protein Li 167mP	20201124	-
9606	762	CA4	-	CAIV|Car4|RP17	MIM:114760|HGNC:HGNC:1375|Ensembl:ENSG00000167434	17	17q23.1	carbonic anhydrase 4	protein-coding	CA4	carbonic anhydrase 4	O	carbonic anhydrase 4|CA-IV|carbonate dehydratase IV|carbonic anhydrase IV|carbonic dehydratase IV	20201124	-
9606	763	CA5A	-	CA5|CA5AD|CAV|CAVA|GS1-21A4.1	MIM:114761|HGNC:HGNC:1377|Ensembl:ENSG00000174990	16	16q24.2	carbonic anhydrase 5A	protein-coding	CA5A	carbonic anhydrase 5A	O	carbonic anhydrase 5A, mitochondrial|CA-VA|carbonate dehydratase VA|carbonic anhydrase V, mitochondrial|carbonic anhydrase VA, mitochondrial|carbonic dehydratase	20201124	-
9606	764	CA5AP1	-	CA5P	HGNC:HGNC:1379|Ensembl:ENSG00000260133	16	16p11.2	carbonic anhydrase 5A pseudogene 1	pseudo	CA5AP1	carbonic anhydrase 5A pseudogene 1	O	carbonic anhydrase V pseudogene|carbonic anhydrase VA pseudogene 1	20201124	-
9606	765	CA6	-	CA-VI|GUSTIN	MIM:114780|HGNC:HGNC:1380|Ensembl:ENSG00000131686	1	1p36.23	carbonic anhydrase 6	protein-coding	CA6	carbonic anhydrase 6	O	carbonic anhydrase 6|carbonate dehydratase VI|carbonic anhydrase VI nirs variant 2|salivary carbonic anhydrase|secreted carbonic anhydrase	20201129	-
9606	766	CA7	-	CA-VII|CAVII	MIM:114770|HGNC:HGNC:1381|Ensembl:ENSG00000168748	16	16q22.1	carbonic anhydrase 7	protein-coding	CA7	carbonic anhydrase 7	O	carbonic anhydrase 7|carbonate dehydratase VII|carbonic anhydrase VII|carbonic dehydratase VII	20201124	-
9606	767	CA8	-	CA-RP|CA-VIII|CALS|CAMRQ3|CARP	MIM:114815|HGNC:HGNC:1382|Ensembl:ENSG00000178538	8	8q12.1	carbonic anhydrase 8	protein-coding	CA8	carbonic anhydrase 8	O	carbonic anhydrase-related protein|CA-related protein|carbonate dehydratase|carbonic anhydrase VIII|carbonic anhydrase-like sequence	20201206	-
9606	768	CA9	-	CAIX|MN	MIM:603179|HGNC:HGNC:1383|Ensembl:ENSG00000107159	9	9p13.3	carbonic anhydrase 9	protein-coding	CA9	carbonic anhydrase 9	O	carbonic anhydrase 9|CA-IX|P54/58N|RCC-associated antigen G250|RCC-associated protein G250|carbonate dehydratase IX|carbonic anhydrase IX|carbonic dehydratase|membrane antigen MN|pMW1|renal cell carcinoma-associated antigen G250	20201206	-
9606	770	CA11	-	CA-RP|CA-RP II|CA-XI|CARP-2|CARPX1	MIM:604644|HGNC:HGNC:1370|Ensembl:ENSG00000063180	19	19q13.33	carbonic anhydrase 11	protein-coding	CA11	carbonic anhydrase 11	O	carbonic anhydrase-related protein 11|carbonic anhydrase XI|carbonic anhydrase-related protein 2|carbonic anhydrase-related protein XI	20201124	-
9606	771	CA12	-	CA-XII|CAXII|HsT18816|T18816	MIM:603263|HGNC:HGNC:1371|Ensembl:ENSG00000074410	15	15q22.2	carbonic anhydrase 12	protein-coding	CA12	carbonic anhydrase 12	O	carbonic anhydrase 12|carbonate dehydratase XII|carbonic anhydrase XII|carbonic dehydratase|tumor antigen HOM-RCC-3.1.3	20201124	-
9606	772	CACD	-	-	MIM:215500	17	17p13	central areolar choroidal dystrophy	unknown	-	-	-	-	20191002	-
9606	773	CACNA1A	-	APCA|BI|CACNL1A4|CAV2.1|DEE42|EA2|EIEE42|FHM|HPCA|MHP|MHP1|SCA6	MIM:601011|HGNC:HGNC:1388|Ensembl:ENSG00000141837	19	19p13.13	calcium voltage-gated channel subunit alpha1 A	protein-coding	CACNA1A	calcium voltage-gated channel subunit alpha1 A	O	voltage-dependent P/Q-type calcium channel subunit alpha-1A|brain calcium channel 1|brain calcium channel I|calcium channel, L type, alpha-1 polypeptide|calcium channel, voltage-dependent, P/Q type, alpha 1A subunit|fetal brain Ca2+ voltage-gated channel alpha1A pore-forming subunit|voltage-gated calcium channel subunit alpha Cav2.1	20201124	-
9606	774	CACNA1B	-	BIII|CACNL1A5|CACNN|Cav2.2|DYT23|NEDNEH	MIM:601012|HGNC:HGNC:1389|Ensembl:ENSG00000148408	9	9q34.3	calcium voltage-gated channel subunit alpha1 B	protein-coding	CACNA1B	calcium voltage-gated channel subunit alpha1 B	O	voltage-dependent N-type calcium channel subunit alpha-1B|Cav2.2 voltage-gated Ca2+ channel|brain calcium channel III|calcium channel alpha12.2 subunit|calcium channel, L type, alpha-1 polypeptide|calcium channel, voltage-dependent, L type, alpha 1B subunit|calcium channel, voltage-dependent, N type, alpha 1B subunit|voltage-gated calcium channel alpha subunit Cav2.2|voltage-gated calcium channel subunit alpha Cav2.2	20201213	-
9606	775	CACNA1C	-	CACH2|CACN2|CACNL1A1|CCHL1A1|CaV1.2|LQT8|TS|TS. LQT8	MIM:114205|HGNC:HGNC:1390|Ensembl:ENSG00000151067	12	12p13.33	calcium voltage-gated channel subunit alpha1 C	protein-coding	CACNA1C	calcium voltage-gated channel subunit alpha1 C	O	voltage-dependent L-type calcium channel subunit alpha-1C|DHPR, alpha-1 subunit|calcium channel, cardic dihydropyridine-sensitive, alpha-1 subunit|calcium channel, voltage-dependent, L type, alpha 1C subunit|voltage-dependent L-type Ca2+ channel alpha 1 subunit|voltage-gated L-type calcium channel Cav1.2 alpha 1 subunit, splice variant 10*	20201213	-
9606	776	CACNA1D	-	CACH3|CACN4|CACNL1A2|CCHL1A2|Cav1.3|PASNA|SANDD	MIM:114206|HGNC:HGNC:1391|Ensembl:ENSG00000157388	3	3p21.1	calcium voltage-gated channel subunit alpha1 D	protein-coding	CACNA1D	calcium voltage-gated channel subunit alpha1 D	O	voltage-dependent L-type calcium channel subunit alpha-1D|calcium channel, L type, alpha-1 polypeptide|calcium channel, neuroendocrine/brain-type, alpha 1 subunit|calcium channel, voltage-dependent, L type, alpha 1D subunit|voltage-gated calcium channel alpha 1 subunit|voltage-gated calcium channel alpha subunit Cav1.3	20201213	-
9606	777	CACNA1E	-	BII|CACH6|CACNL1A6|Cav2.3|DEE69|EIEE69|gm139	MIM:601013|HGNC:HGNC:1392|Ensembl:ENSG00000198216	1	1q25.3	calcium voltage-gated channel subunit alpha1 E	protein-coding	CACNA1E	calcium voltage-gated channel subunit alpha1 E	O	voltage-dependent R-type calcium channel subunit alpha-1E|brain calcium channel II|calcium channel, L type, alpha-1 polypeptide|calcium channel, R type, alpha-1 polypeptide|voltage-dependent calcium channel alpha 1E subunit|voltage-gated calcium channel alpha subunit Cav2.3	20201203	-
9606	778	CACNA1F	-	AIED|COD3|COD4|CORDX|CORDX3|CSNB2|CSNB2A|CSNBX2|Cav1.4|Cav1.4alpha1|JM8|JMC8|OA2	MIM:300110|HGNC:HGNC:1393|Ensembl:ENSG00000102001	X	Xp11.23	calcium voltage-gated channel subunit alpha1 F	protein-coding	CACNA1F	calcium voltage-gated channel subunit alpha1 F	O	voltage-dependent L-type calcium channel subunit alpha-1F|calcium channel, voltage-dependent, L type, alpha 1F subunit|voltage-gated calcium channel subunit alpha Cav1.4	20201213	-
9606	779	CACNA1S	-	CACNL1A3|CCHL1A3|Cav1.1|HOKPP|HOKPP1|MHS5|TTPP1|hypoPP	MIM:114208|HGNC:HGNC:1397|Ensembl:ENSG00000081248	1	1q32.1	calcium voltage-gated channel subunit alpha1 S	protein-coding	CACNA1S	calcium voltage-gated channel subunit alpha1 S	O	voltage-dependent L-type calcium channel subunit alpha-1S|calcium channel, voltage-dependent, L type, alpha 1S subunit|dihydropyridine receptor alpha 1 subunit|dihydropyridine-sensitive L-type calcium channel alpha-1 subunit|voltage-gated calcium channel subunit alpha Cav1.1	20201124	-
9606	780	DDR1	-	CAK|CD167|DDR|EDDR1|HGK2|MCK10|NEP|NTRK4|PTK3|PTK3A|RTK6|TRKE	MIM:600408|HGNC:HGNC:2730|Ensembl:ENSG00000204580	6	6p21.33	discoidin domain receptor tyrosine kinase 1	protein-coding	DDR1	discoidin domain receptor tyrosine kinase 1	O	epithelial discoidin domain-containing receptor 1|CD167 antigen-like family member A|PTK3A protein tyrosine kinase 3A|cell adhesion kinase|mammary carcinoma kinase 10|neuroepithelial tyrosine kinase|neurotrophic tyrosine kinase, receptor, type 4|protein-tyrosine kinase RTK-6|tyrosine kinase DDR|tyrosine-protein kinase CAK	20201208	-
9606	781	CACNA2D1	-	CACNA2|CACNL2A|CCHL2A|LINC01112|lncRNA-N3	MIM:114204|HGNC:HGNC:1399|Ensembl:ENSG00000153956	7	7q21.11	calcium voltage-gated channel auxiliary subunit alpha2delta 1	protein-coding	CACNA2D1	calcium voltage-gated channel auxiliary subunit alpha2delta 1	O	voltage-dependent calcium channel subunit alpha-2/delta-1|calcium channel, L type, alpha 2 polypeptide|calcium channel, voltage-dependent, alpha 2/delta subunit 1|dihydropyridine-sensitive L-type, calcium channel alpha-2/delta subunit|voltage-gated calcium channel subunit alpha-2/delta-1	20201124	-
9606	782	CACNB1	-	CAB1|CACNLB1|CCHLB1	MIM:114207|HGNC:HGNC:1401|Ensembl:ENSG00000067191	17	17q12	calcium voltage-gated channel auxiliary subunit beta 1	protein-coding	CACNB1	calcium voltage-gated channel auxiliary subunit beta 1	O	voltage-dependent L-type calcium channel subunit beta-1|calcium channel voltage-dependent subunit beta 1|calcium channel, L type, beta 1 polypeptide|calcium channel, voltage-dependent, beta 1 subunit|dihydropyridine-sensitive L-type, calcium channel beta-1 subunit	20201124	-
9606	783	CACNB2	-	CAB2|CACNLB2|CAVB2|MYSB	MIM:600003|HGNC:HGNC:1402|Ensembl:ENSG00000165995	10	10p12.33-p12.31	calcium voltage-gated channel auxiliary subunit beta 2	protein-coding	CACNB2	calcium voltage-gated channel auxiliary subunit beta 2	O	voltage-dependent L-type calcium channel subunit beta-2|calcium channel voltage-dependent subunit beta 2|calcium channel, voltage-dependent, beta 2 subunit|lambert-Eaton myasthenic syndrome antigen B|myasthenic (Lambert-Eaton) syndrome antigen B	20201124	-
9606	784	CACNB3	-	CAB3|CACNLB3	MIM:601958|HGNC:HGNC:1403|Ensembl:ENSG00000167535	12	12q13.12	calcium voltage-gated channel auxiliary subunit beta 3	protein-coding	CACNB3	calcium voltage-gated channel auxiliary subunit beta 3	O	voltage-dependent L-type calcium channel subunit beta-3|calcium channel, voltage-dependent, beta 3 subunit	20201124	-
9606	785	CACNB4	-	CAB4|CACNLB4|EA5|EIG9|EJM|EJM4|EJM6	MIM:601949|HGNC:HGNC:1404|Ensembl:ENSG00000182389	2	2q23.3	calcium voltage-gated channel auxiliary subunit beta 4	protein-coding	CACNB4	calcium voltage-gated channel auxiliary subunit beta 4	O	voltage-dependent L-type calcium channel subunit beta-4|calcium channel voltage-dependent subunit beta 4|dihydropyridine-sensitive L-type, calcium channel beta-4 subunit	20201124	-
9606	786	CACNG1	-	CACNLG	MIM:114209|HGNC:HGNC:1405|Ensembl:ENSG00000108878	17	17q24.2	calcium voltage-gated channel auxiliary subunit gamma 1	protein-coding	CACNG1	calcium voltage-gated channel auxiliary subunit gamma 1	O	voltage-dependent calcium channel gamma-1 subunit|L-type calcium channel gamma polypeptide|calcium channel, voltage-dependent, gamma subunit 1|dihydropyridine-sensitive L-type, skeletal muscle calcium channel subunit gamma|neuronal dihydropyridine-sensitive calcium channel gamma subunit	20201124	-
9606	788	SLC25A20	-	CAC|CACT	MIM:613698|HGNC:HGNC:1421|Ensembl:ENSG00000178537	3	3p21.31	solute carrier family 25 member 20	protein-coding	SLC25A20	solute carrier family 25 member 20	O	mitochondrial carnitine/acylcarnitine carrier protein|solute carrier family 25 (carnitine/acylcarnitine translocase), member 20	20201213	-
9606	789	SLC25A20P1	-	CACTP|SLC25A20P	HGNC:HGNC:1422	6	6p12.2	solute carrier family 25 member 20 pseudogene 1	pseudo	SLC25A20P1	solute carrier family 25 member 20 pseudogene 1	O	solute carrier family 25 (carnitine/acylcarnitine translocase), member 20 pseudogene 1	20201124	-
9606	790	CAD	-	CDG1Z|DEE50|EIEE50|GATD4	MIM:114010|HGNC:HGNC:1424|Ensembl:ENSG00000084774	2	2p23.3	carbamoyl-phosphate synthetase 2, aspartate transcarbamylase, and dihydroorotase	protein-coding	CAD	carbamoyl-phosphate synthetase 2, aspartate transcarbamylase, and dihydroorotase	O	CAD protein|CAD trifunctional protein|multifunctional protein CAD	20201206	-
9606	793	CALB1	-	CALB|D-28K	MIM:114050|HGNC:HGNC:1434|Ensembl:ENSG00000104327	8	8q21.3	calbindin 1	protein-coding	CALB1	calbindin 1	O	calbindin|RTVL-H protein|calbindin 1, (28kD)|calbindin 1, 28kDa|calbindin 27|calbindin D28|vitamin D-dependent calcium-binding protein, avian-type	20201213	-
9606	794	CALB2	-	CAB29|CAL2|CR	MIM:114051|HGNC:HGNC:1435|Ensembl:ENSG00000172137	16	16q22.2	calbindin 2	protein-coding	CALB2	calbindin 2	O	calretinin|29 kDa calbindin|calbindin 2, (29kD, calretinin)|calbindin D29K|testicular secretory protein Li 8	20201213	-
9606	795	S100G	-	CABP|CABP1|CABP9K|CALB3	MIM:302020|HGNC:HGNC:1436|Ensembl:ENSG00000169906	X	Xp22.2	S100 calcium binding protein G	protein-coding	S100G	S100 calcium binding protein G	O	protein S100-G|calbindin 3, (vitamin D-dependent calcium-binding protein)|calbindin D9K|calbindin-D9k|vitamin D-dependent calcium-binding protein, intestinal	20201124	-
9606	796	CALCA	-	CALC1|CGRP|CGRP-I|CGRP-alpha|CGRP1|CT|KC|PCT	MIM:114130|HGNC:HGNC:1437|Ensembl:ENSG00000110680	11	11p15.2	calcitonin related polypeptide alpha	protein-coding	CALCA	calcitonin related polypeptide alpha	O	calcitonin|calcitonin gene-related peptide 1|alpha-type CGRP|calcitonin 1|calcitonin gene-related peptide I|calcitonin/calcitonin-related polypeptide, alpha|katacalcin	20201206	-
9606	797	CALCB	-	CALC2|CGRP-II|CGRP2	MIM:114160|HGNC:HGNC:1438|Ensembl:ENSG00000175868	11	11p15.2	calcitonin related polypeptide beta	protein-coding	CALCB	calcitonin related polypeptide beta	O	calcitonin gene-related peptide 2|beta-CGRP|beta-type CGRP|calcitonin 2|calcitonin gene-related peptide II	20201124	-
9606	798	CALCP	-	CALC3	HGNC:HGNC:1439|Ensembl:ENSG00000253179	11	11p15.2	calcitonin pseudogene	pseudo	CALCP	calcitonin pseudogene	O	-	20201124	-
9606	799	CALCR	-	CRT|CT-R|CTR|CTR1	MIM:114131|HGNC:HGNC:1440|Ensembl:ENSG00000004948	7	7q21.3	calcitonin receptor	protein-coding	CALCR	calcitonin receptor	O	calcitonin receptor	20201124	-
9606	800	CALD1	-	CDM|H-CAD|HCAD|L-CAD|LCAD|NAG22	MIM:114213|HGNC:HGNC:1441|Ensembl:ENSG00000122786	7	7q33	caldesmon 1	protein-coding	CALD1	caldesmon 1	O	caldesmon|testis secretory sperm-binding protein Li 227n	20201206	-
9606	801	CALM1	-	CALML2|CAM2|CAM3|CAMB|CAMC|CAMI|CAMIII|CPVT4|DD132|LQT14|PHKD|caM	MIM:114180|HGNC:HGNC:1442|Ensembl:ENSG00000198668	14	14q32.11	calmodulin 1	protein-coding	CALM1	calmodulin 1	O	calmodulin-1|Calmodulin-2|Calmodulin-3|calmodulin 1 (phosphorylase kinase, delta)|phosphorylase kinase subunit delta|phosphorylase kinase, delta subunit|prepro-calmodulin 1	20201213	-
9606	802	CALM1P1	-	CALML1	HGNC:HGNC:1443|Ensembl:ENSG00000223467	X	Xq21.33	calmodulin 1 pseudogene 1	pseudo	CALM1P1	calmodulin 1 pseudogene 1	O	calmodulin 1 (phosphorylase kinase, delta) pseudogene 1	20201124	-
9606	804	CALM1P2	-	-	HGNC:HGNC:1444	7	7p11.2	calmodulin 1 pseudogene 2	pseudo	CALM1P2	calmodulin 1 pseudogene 2	O	TCAG_1643085|calmodulin 1 (phosphorylase kinase, delta) pseudogene 2	20201124	-
9606	805	CALM2	-	CALM|CALML2|CAM1|CAM3|CAMC|CAMII|CAMIII|LQT15|PHKD|PHKD2|caM	MIM:114182|HGNC:HGNC:1445|Ensembl:ENSG00000143933	2	2p21	calmodulin 2	protein-coding	CALM2	calmodulin 2	O	calmodulin-2|Calmodulin-1|Calmodulin-3|LP7057 protein|calmodulin 2 (phosphorylase kinase, delta)|phosphorylase kinase delta|phosphorylase kinase subunit delta|prepro-calmodulin 2	20201213	-
9606	806	CALM2P2	-	-	HGNC:HGNC:1447	10	10q22.1	calmodulin 2 pseudogene 2	pseudo	CALM2P2	calmodulin 2 pseudogene 2	O	-	20201124	-
9606	807	CALM2P3	-	-	HGNC:HGNC:1448	13	13q14.11	calmodulin 2 pseudogene 3	pseudo	CALM2P3	calmodulin 2 pseudogene 3	O	-	20201124	-
9606	808	CALM3	-	CALM|CAM1|CAM2|CAMB|CPVT6|CaM|CaMIII|HEL-S-72|LQT16|PHKD|PHKD3	MIM:114183|HGNC:HGNC:1449|Ensembl:ENSG00000160014	19	19q13.32	calmodulin 3	protein-coding	CALM3	calmodulin 3	O	calmodulin-3|Calmodulin-1|Calmodulin-2|epididymis secretory protein Li 72|phosphorylase kinase subunit delta|prepro-calmodulin 3	20201213	-
9606	810	CALML3	-	CLP	MIM:114184|HGNC:HGNC:1452|Ensembl:ENSG00000178363	10	10p15.1	calmodulin like 3	protein-coding	CALML3	calmodulin like 3	O	calmodulin-like protein 3|caM-like protein|calmodulin-related protein NB-1	20201213	-
9606	811	CALR	-	CRT|HEL-S-99n|RO|SSA|cC1qR	MIM:109091|HGNC:HGNC:1455|Ensembl:ENSG00000179218	19	19p13.13	calreticulin	protein-coding	CALR	calreticulin	O	calreticulin|CRP55|ERp60|HACBP|Sicca syndrome antigen A (autoantigen Ro; calreticulin)|calregulin|endoplasmic reticulum resident protein 60|epididymis secretory sperm binding protein Li 99n|grp60	20201220	-
9606	813	CALU	-	-	MIM:603420|HGNC:HGNC:1458|Ensembl:ENSG00000128595	7	7q32.1	calumenin	protein-coding	CALU	calumenin	O	calumenin|IEF SSP 9302|crocalbin-like protein|multiple EF-hand protein	20201124	-
9606	814	CAMK4	-	CaMK IV|CaMK-GR|CaMKIV|caMK	MIM:114080|HGNC:HGNC:1464|Ensembl:ENSG00000152495	5	5q22.1	calcium/calmodulin dependent protein kinase IV	protein-coding	CAMK4	calcium/calmodulin dependent protein kinase IV	O	calcium/calmodulin-dependent protein kinase type IV|CAM kinase IV|CAM kinase- GR|brain Ca(2+)-calmodulin-dependent protein kinase type IV|brain Ca++-calmodulin-dependent protein kinase type IV|calcium/calmodulin-dependent protein kinase type IV catalytic chain	20201213	-
9606	815	CAMK2A	-	CAMKA|CaMKIINalpha|CaMKIIalpha|MRD53|MRT63	MIM:114078|HGNC:HGNC:1460|Ensembl:ENSG00000070808	5	5q32	calcium/calmodulin dependent protein kinase II alpha	protein-coding	CAMK2A	calcium/calmodulin dependent protein kinase II alpha	O	calcium/calmodulin-dependent protein kinase type II subunit alpha|CaM kinase II alpha subunit|CaM-kinase II alpha chain|CaMK-II alpha subunit|caM kinase II subunit alpha|caMK-II subunit alpha|calcium/calmodulin-dependent protein kinase (CaM kinase) II alpha|calcium/calmodulin-dependent protein kinase II alpha-B subunit|calcium/calmodulin-dependent protein kinase type II alpha chain	20201213	-
9606	816	CAMK2B	-	CAM2|CAMK2|CAMKB|CaMKIIbeta|MRD54	MIM:607707|HGNC:HGNC:1461|Ensembl:ENSG00000058404	7	7p13	calcium/calmodulin dependent protein kinase II beta	protein-coding	CAMK2B	calcium/calmodulin dependent protein kinase II beta	O	calcium/calmodulin-dependent protein kinase type II subunit beta|CaM kinase II beta subunit|CaM-kinase II beta chain|caMK-II subunit beta|proline rich calmodulin-dependent protein kinase	20201124	-
9606	817	CAMK2D	-	CAMKD	MIM:607708|HGNC:HGNC:1462|Ensembl:ENSG00000145349	4	4q26	calcium/calmodulin dependent protein kinase II delta	protein-coding	CAMK2D	calcium/calmodulin dependent protein kinase II delta	O	calcium/calmodulin-dependent protein kinase type II subunit delta|CaM kinase II delta subunit|CaM-kinase II delta chain|CaMK-II delta subunit|calcium/calmodulin-dependent protein kinase (CaM kinase) II delta|calcium/calmodulin-dependent protein kinase type II delta chain	20201217	-
9606	818	CAMK2G	-	CAMK|CAMK-II|CAMKG|MRD59	MIM:602123|HGNC:HGNC:1463|Ensembl:ENSG00000148660	10	10q22.2	calcium/calmodulin dependent protein kinase II gamma	protein-coding	CAMK2G	calcium/calmodulin dependent protein kinase II gamma	O	calcium/calmodulin-dependent protein kinase type II subunit gamma|caMK-II subunit gamma|calcium/calmodulin-dependent protein kinase (CaM kinase) II gamma	20201219	-
9606	819	CAMLG	-	CAML|GET2	MIM:601118|HGNC:HGNC:1471|Ensembl:ENSG00000164615	5	5q31.1	calcium modulating ligand	protein-coding	CAMLG	calcium modulating ligand	O	calcium signal-modulating cyclophilin ligand|calcium-modulating cyclophilin ligand|cyclophilin B-binding protein	20201213	-
9606	820	CAMP	-	CAP-18|CAP18|CRAMP|FALL-39|FALL39|HSD26|LL37	MIM:600474|HGNC:HGNC:1472|Ensembl:ENSG00000164047	3	3p21.31	cathelicidin antimicrobial peptide	protein-coding	CAMP	cathelicidin antimicrobial peptide	O	cathelicidin antimicrobial peptide|18 kDa cationic antimicrobial protein|epididymis secretory sperm binding protein	20201206	-
9606	821	CANX	-	CNX|IP90|P90	MIM:114217|HGNC:HGNC:1473|Ensembl:ENSG00000127022	5	5q35.3	calnexin	protein-coding	CANX	calnexin	O	calnexin|epididymis secretory sperm binding protein|major histocompatibility complex class I antigen-binding protein p88	20201213	-
9606	822	CAPG	-	AFCP|HEL-S-66|MCP	MIM:153615|HGNC:HGNC:1474|Ensembl:ENSG00000042493	2	2p11.2	capping actin protein, gelsolin like	protein-coding	CAPG	capping actin protein, gelsolin like	O	macrophage-capping protein|actin-regulatory protein CAP-G|capping protein (actin filament), gelsolin-like|epididymis secretory protein Li 66|gelsolin-like capping protein	20201124	-
9606	823	CAPN1	-	CANP|CANP1|CANPL1|SPG76|muCANP|muCL	MIM:114220|HGNC:HGNC:1476|Ensembl:ENSG00000014216	11	11q13.1	calpain 1	protein-coding	CAPN1	calpain 1	O	calpain-1 catalytic subunit|CANP 1|calcium-activated neutral proteinase 1|calpain 1, (mu/I) large subunit|calpain mu-type|calpain, large polypeptide L1|calpain-1 large subunit|cell proliferation-inducing gene 30 protein|cell proliferation-inducing protein 30|micromolar-calpain	20201213	-
9606	824	CAPN2	-	CANP2|CANPL2|CANPml|mCANP	MIM:114230|HGNC:HGNC:1479|Ensembl:ENSG00000162909	1	1q41	calpain 2	protein-coding	CAPN2	calpain 2	O	calpain-2 catalytic subunit|CANP 2|M-calpain|calcium-activated neutral proteinase 2|calpain 2, (m/II) large subunit|calpain 2, large [catalytic] subunit|calpain 2, large subunit|calpain M-type|calpain, large polypeptide L2|millimolar-calpain	20201213	-
9606	825	CAPN3	-	CANP3|CANPL3|LGMD2|LGMD2A|LGMDD4|LGMDR1|nCL-1|p94	MIM:114240|HGNC:HGNC:1480|Ensembl:ENSG00000092529	15	15q15.1	calpain 3	protein-coding	CAPN3	calpain 3	O	calpain-3|calpain p94, large [catalytic] subunit|calpain, large polypeptide L3|muscle-specific calcium-activated neutral protease 3 large subunit|new calpain 1	20201213	-
9606	826	CAPNS1	-	CALPAIN4|CANP|CANPS|CAPN4|CDPS|CSS1	MIM:114170|HGNC:HGNC:1481|Ensembl:ENSG00000126247	19	19q13.12	calpain small subunit 1	protein-coding	CAPNS1	calpain small subunit 1	O	calpain small subunit 1|CANP small subunit|calcium-activated neutral proteinase small subunit|calcium-dependent protease small subunit 1|calcium-dependent protease, small subunit|calpain 4, small subunit (30K)|calpain regulatory subunit|calpain, small polypeptide|epididymis secretory sperm binding protein	20201206	-
9606	827	CAPN6	-	CANPX|CAPNX|CalpM|DJ914P14.1	MIM:300146|HGNC:HGNC:1483|Ensembl:ENSG00000077274	X	Xq23	calpain 6	protein-coding	CAPN6	calpain 6	O	calpain-6|calpain-like protease X-linked|calpamodulin	20201129	-
9606	828	CAPS	-	CAPS1	MIM:114212|HGNC:HGNC:1487|Ensembl:ENSG00000105519	19	19p13.3	calcyphosine	protein-coding	CAPS	calcyphosine	O	calcyphosin|calcyphosine 1|epididymis secretory sperm binding protein|thyroid protein p24	20201124	-
9606	829	CAPZA1	-	CAPPA1|CAPZ|CAZ1	MIM:601580|HGNC:HGNC:1488|Ensembl:ENSG00000116489	1	1p13.2	capping actin protein of muscle Z-line subunit alpha 1	protein-coding	CAPZA1	capping actin protein of muscle Z-line subunit alpha 1	O	F-actin-capping protein subunit alpha-1|Cap Z|capZ alpha-1|capping actin protein of muscle Z-line alpha subunit 1|capping protein (actin filament) muscle Z-line, alpha 1	20201206	-
9606	830	CAPZA2	-	CAPPA2|CAPZ	MIM:601571|HGNC:HGNC:1490|Ensembl:ENSG00000198898	7	7q31.2	capping actin protein of muscle Z-line subunit alpha 2	protein-coding	CAPZA2	capping actin protein of muscle Z-line subunit alpha 2	O	F-actin-capping protein subunit alpha-2|F-actin capping protein alpha-2 subunit|capZ alpha-2|capping actin protein of muscle Z-line alpha subunit 2|capping protein (actin filament) muscle Z-line, alpha 2|epididymis secretory sperm binding protein	20201206	-
9606	831	CAST	-	BS-17|PLACK	MIM:114090|HGNC:HGNC:1515|Ensembl:ENSG00000153113	5	5q15	calpastatin	protein-coding	CAST	calpastatin	O	calpastatin|calpain inhibitor|sperm BS-17 component	20201206	-
9606	832	CAPZB	-	CAPB|CAPPB|CAPZ	MIM:601572|HGNC:HGNC:1491|Ensembl:ENSG00000077549	1	1p36.13	capping actin protein of muscle Z-line subunit beta	protein-coding	CAPZB	capping actin protein of muscle Z-line subunit beta	O	F-actin-capping protein subunit beta|capZ beta|capping actin protein of muscle Z-line beta subunit|capping protein (actin filament) muscle Z-line, beta|epididymis secretory sperm binding protein	20201206	-
9606	833	CARS1	-	CARS|CYSRS|MCDDBH|MDBH|MGC:11246	MIM:123859|HGNC:HGNC:1493|Ensembl:ENSG00000110619	11	11p15.4	cysteinyl-tRNA synthetase 1	protein-coding	CARS1	cysteinyl-tRNA synthetase 1	O	cysteine--tRNA ligase, cytoplasmic|cysteine tRNA ligase 1, cytoplasmic|cysteine translase	20201206	-
9606	834	CASP1	-	ICE|IL1BC|P45	MIM:147678|HGNC:HGNC:1499|Ensembl:ENSG00000137752	11	11q22.3	caspase 1	protein-coding	CASP1	caspase 1	O	caspase-1|CASP1 nirs variant 1|IL-1 beta-converting enzyme|IL1B-convertase|caspase 1, apoptosis-related cysteine peptidase|caspase-1 isoform alpha|interleukin 1, beta, convertase|interleukin 1-B converting enzyme	20201220	-
9606	835	CASP2	-	CASP-2|ICH1|NEDD-2|NEDD2|PPP1R57	MIM:600639|HGNC:HGNC:1503|Ensembl:ENSG00000106144	7	7q34	caspase 2	protein-coding	CASP2	caspase 2	O	caspase-2|caspase 2 apoptosis-related cysteine peptidase|neural precursor cell expressed developmentally down-regulated protein 2|protease ICH-1|protein phosphatase 1, regulatory subunit 57	20201206	-
9606	836	CASP3	-	CPP32|CPP32B|SCA-1	MIM:600636|HGNC:HGNC:1504|Ensembl:ENSG00000164305	4	4q35.1	caspase 3	protein-coding	CASP3	caspase 3	O	caspase-3|CASP-3|CPP-32|PARP cleavage protease|SREBP cleavage activity 1|apopain|caspase 3, apoptosis-related cysteine peptidase|caspase 3, apoptosis-related cysteine protease|cysteine protease CPP32|procaspase3|protein Yama	20201220	-
9606	837	CASP4	-	ICE(rel)II|ICEREL-II|ICH-2|Mih1|Mih1/TX|TX	MIM:602664|HGNC:HGNC:1505|Ensembl:ENSG00000196954	11	11q22.3	caspase 4	protein-coding	CASP4	caspase 4	O	caspase-4|CASP-4|ICE and Ced-3 homolog 2|ICE(rel)-II|apoptotic cysteine protease Mih1/TX|caspase 4, apoptosis-related cysteine peptidase|caspase 4, apoptosis-related cysteine protease|caspase-4 isoform alpha|protease ICH-2|protease TX	20201213	-
9606	838	CASP5	-	ICE(rel)III|ICEREL-III|ICH-3	MIM:602665|HGNC:HGNC:1506|Ensembl:ENSG00000137757	11	11q22.3	caspase 5	protein-coding	CASP5	caspase 5	O	caspase-5|TY protease|caspase 5 variant X1|caspase 5, apoptosis-related cysteine peptidase|caspase 5, apoptosis-related cysteine protease|protease ICH-3|protease TY	20201213	-
9606	839	CASP6	-	MCH2	MIM:601532|HGNC:HGNC:1507|Ensembl:ENSG00000138794	4	4q25	caspase 6	protein-coding	CASP6	caspase 6	O	caspase-6|apoptotic protease MCH-2|caspase 6, apoptosis-related cysteine peptidase|caspase 6, apoptosis-related cysteine protease	20201213	-
9606	840	CASP7	-	CASP-7|CMH-1|ICE-LAP3|LICE2|MCH3	MIM:601761|HGNC:HGNC:1508|Ensembl:ENSG00000165806	10	10q25.3	caspase 7	protein-coding	CASP7	caspase 7	O	caspase-7|ICE-like apoptotic protease 3|apoptotic protease MCH-3|caspase 7, apoptosis-related cysteine peptidase|caspase 7, apoptosis-related cysteine protease	20201220	-
9606	841	CASP8	-	ALPS2B|CAP4|Casp-8|FLICE|MACH|MCH5	MIM:601763|HGNC:HGNC:1509|Ensembl:ENSG00000064012	2	2q33.1	caspase 8	protein-coding	CASP8	caspase 8	O	caspase-8|FADD-homologous ICE/CED-3-like protease|FADD-like ICE|ICE-like apoptotic protease 5|MACH-alpha-1/2/3 protein|MACH-beta-1/2/3/4 protein|MORT1-associated ced-3 homolog|apoptotic cysteine protease|apoptotic protease Mch-5|caspase 8, apoptosis-related cysteine peptidase|caspase 8, apoptosis-related cysteine protease	20201124	-
9606	842	CASP9	-	APAF-3|APAF3|ICE-LAP6|MCH6|PPP1R56	MIM:602234|HGNC:HGNC:1511|Ensembl:ENSG00000132906	1	1p36.21	caspase 9	protein-coding	CASP9	caspase 9	O	caspase-9|ICE-like apoptotic protease 6|apoptotic protease MCH-6|apoptotic protease activating factor 3|caspase 9, apoptosis-related cysteine peptidase|protein phosphatase 1, regulatory subunit 56	20201220	-
9606	843	CASP10	-	ALPS2|FLICE-2|FLICE2|MCH4	MIM:601762|HGNC:HGNC:1500|Ensembl:ENSG00000003400	2	2q33.1	caspase 10	protein-coding	CASP10	caspase 10	O	caspase-10|CASP-10|FADD-like ICE2|FAS-associated death domain protein interleukin-1B-converting enzyme 2|ICE-like apoptotic protease 4|apoptotic protease MCH-4|caspase 10 apoptosis-related cysteine peptidase|caspase 10, apoptosis-related cysteine protease|interleukin-1B-converting enzyme 2	20201128	-
9606	844	CASQ1	-	CASQ|PDIB1|VMCQA	MIM:114250|HGNC:HGNC:1512|Ensembl:ENSG00000143318	1	1q23.2	calsequestrin 1	protein-coding	CASQ1	calsequestrin 1	O	calsequestrin-1|calmitin|calmitine|calsequestrin 1 (fast-twitch, skeletal muscle)	20201124	-
9606	845	CASQ2	-	PDIB2	MIM:114251|HGNC:HGNC:1513|Ensembl:ENSG00000118729	1	1p13.1	calsequestrin 2	protein-coding	CASQ2	calsequestrin 2	O	calsequestrin-2|calsequestrin 2 (cardiac muscle)|calsequestrin 2, fast-twitch, cardiac muscle	20201213	-
9606	846	CASR	-	CAR|EIG8|FHH|FIH|GPRC2A|HHC|HHC1|HYPOC1|NSHPT|PCAR1|hCasR	MIM:601199|HGNC:HGNC:1514|Ensembl:ENSG00000036828	3	3q13.33-q21.1	calcium sensing receptor	protein-coding	CASR	calcium sensing receptor	O	extracellular calcium-sensing receptor|parathyroid Ca(2+)-sensing receptor 1|parathyroid cell calcium-sensing receptor 1	20201213	-
9606	847	CAT	-	-	MIM:115500|HGNC:HGNC:1516|Ensembl:ENSG00000121691	11	11p13	catalase	protein-coding	CAT	catalase	O	catalase|epididymis secretory sperm binding protein	20201220	-
9606	856	CATR1	-	-	MIM:600676|HGNC:HGNC:1525	7	7q32	CATR tumorigenicity conversion 1	ncRNA	CATR1	CATR tumorigenicity conversion 1	O	CATR tumorigenic conversion 1	20190324	-
9606	857	CAV1	-	BSCL3|CGL3|LCCNS|MSTP085|PPH3|VIP21	MIM:601047|HGNC:HGNC:1527|Ensembl:ENSG00000105974	7	7q31.2	caveolin 1	protein-coding	CAV1	caveolin 1	O	caveolin-1|caveolin 1, caveolae protein, 22kDa|cell growth-inhibiting protein 32	20201220	-
9606	858	CAV2	-	CAV	MIM:601048|HGNC:HGNC:1528|Ensembl:ENSG00000105971	7	7q31.2	caveolin 2	protein-coding	CAV2	caveolin 2	O	caveolin-2|caveolae protein, 20-kD	20201220	-
9606	859	CAV3	-	LGMD1C|LQT9|MPDT|RMD2|VIP-21|VIP21	MIM:601253|HGNC:HGNC:1529|Ensembl:ENSG00000182533	3	3p25.3	caveolin 3	protein-coding	CAV3	caveolin 3	O	caveolin-3|M-caveolin|cavolin 3	20201220	-
9606	860	RUNX2	-	AML3|CBF-alpha-1|CBFA1|CCD|CCD1|CLCD|OSF-2|OSF2|PEA2aA|PEBP2aA	MIM:600211|HGNC:HGNC:10472|Ensembl:ENSG00000124813	6	6p21.1	RUNX family transcription factor 2	protein-coding	RUNX2	RUNX family transcription factor 2	O	runt-related transcription factor 2|PEA2-alpha A|PEBP2-alpha A|SL3-3 enhancer factor 1 alpha A subunit|SL3/AKV core-binding factor alpha A subunit|acute myeloid leukemia 3 protein|core-binding factor, runt domain, alpha subunit 1|oncogene AML-3|osteoblast-specific transcription factor 2|polyomavirus enhancer-binding protein 2 alpha A subunit|runt related transcription factor 2	20201213	-
9606	861	RUNX1	-	AML1|AML1-EVI-1|AMLCR1|CBF2alpha|CBFA2|EVI-1|PEBP2aB|PEBP2alpha	MIM:151385|HGNC:HGNC:10471|Ensembl:ENSG00000159216	21	21q22.12	RUNX family transcription factor 1	protein-coding	RUNX1	RUNX family transcription factor 1	O	runt-related transcription factor 1|AML1-EVI-1 fusion protein|PEA2-alpha B|PEBP2-alpha B|SL3-3 enhancer factor 1 alpha B subunit|SL3/AKV core-binding factor alpha B subunit|acute myeloid leukemia 1 protein|core-binding factor, runt domain, alpha subunit 2|mutant RUNX1|oncogene AML-1|polyomavirus enhancer-binding protein 2 alpha B subunit|runt related transcription factor 1	20201220	-
9606	862	RUNX1T1	-	AML1-MTG8|AML1T1|CBFA2T1|CDR|ETO|MTG8|ZMYND2	MIM:133435|HGNC:HGNC:1535|Ensembl:ENSG00000079102	8	8q21.3	RUNX1 partner transcriptional co-repressor 1	protein-coding	RUNX1T1	RUNX1 partner transcriptional co-repressor 1	O	protein CBFA2T1|RUNX1 translocation partner 1|acute myelogenous leukemia 1 translocation 1, cyclin-D related|core-binding factor, runt domain, alpha subunit 2; translocated to, 1; cyclin D-related|eight twenty one protein|myeloid translocation gene on 8q22|runt related transcription factor 1; translocated to, 1 (cyclin D related)|zinc finger MYND domain-containing protein 2	20201213	-
9606	863	CBFA2T3	-	ETO2|MTG16|MTGR2|RUNX1T3|ZMYND4	MIM:603870|HGNC:HGNC:1537|Ensembl:ENSG00000129993	16	16q24.3	CBFA2/RUNX1 partner transcriptional co-repressor 3	protein-coding	CBFA2T3	CBFA2/RUNX1 partner transcriptional co-repressor 3	O	protein CBFA2T3|CBFA2/RUNX1 translocation partner 3|MTG8-related gene 2|MTG8-related protein 2|core-binding factor, runt domain, alpha subunit 2; translocated to, 3|myeloid translocation gene 8 and 16b|myeloid translocation gene on chromosome 16 protein|zinc finger MYND domain-containing protein 4	20201124	-
9606	864	RUNX3	-	AML2|CBFA3|PEBP2aC	MIM:600210|HGNC:HGNC:10473|Ensembl:ENSG00000020633	1	1p36.11	RUNX family transcription factor 3	protein-coding	RUNX3	RUNX family transcription factor 3	O	runt-related transcription factor 3|CBF-alpha-3|PEA2 alpha C|PEBP2 alpha C|SL3-3 enhancer factor 1 alpha C subunit|SL3/AKV core-binding factor alpha C subunit|acute myeloid leukemia 2 protein|acute myeloid leukemia gene 2|core-binding factor subunit alpha-3|core-binding factor, runt domain, alpha subunit 3|oncogene AML-2|polyomavirus enhancer-binding protein 2 alpha C subunit|runt related transcription factor 3|transcription factor AML2	20201220	-
9606	865	CBFB	-	PEBP2B	MIM:121360|HGNC:HGNC:1539|Ensembl:ENSG00000067955	16	16q22.1	core-binding factor subunit beta	protein-coding	CBFB	core-binding factor subunit beta	O	core-binding factor subunit beta|CBF-beta|PEA2-beta|PEBP2-beta|SL3-3 enhancer factor 1 beta subunit|SL3-3 enhancer factor 1 subunit beta|SL3/AKV core-binding factor beta subunit|core-binding factor beta subunit|polyomavirus enhancer binding protein 2, beta subunit	20201213	-
9606	866	SERPINA6	-	CBG	MIM:122500|HGNC:HGNC:1540|Ensembl:ENSG00000170099	14	14q32.13	serpin family A member 6	protein-coding	SERPINA6	serpin family A member 6	O	corticosteroid-binding globulin|serine (or cysteine) proteinase inhibitor, clade A (alpha-1 antiproteinase, antitrypsin), member 6|serpin A6|serpin peptidase inhibitor, clade A (alpha-1 antiproteinase, antitrypsin), member 6|transcortin	20201124	-
9606	867	CBL	-	C-CBL|CBL2|FRA11B|NSLL|RNF55	MIM:165360|HGNC:HGNC:1541|Ensembl:ENSG00000110395	11	11q23.3	Cbl proto-oncogene	protein-coding	CBL	Cbl proto-oncogene	O	E3 ubiquitin-protein ligase CBL|Cas-Br-M (murine) ecotropic retroviral transforming sequence|Cbl proto-oncogene, E3 ubiquitin protein ligase|RING finger protein 55|RING-type E3 ubiquitin transferase CBL|casitas B-lineage lymphoma proto-oncogene|fragile site, folic acid type, rare, fra(11)(q23.3)|oncogene CBL2|proto-oncogene c-Cbl|signal transduction protein CBL	20201206	-
9606	868	CBLB	-	Cbl-b|Nbla00127|RNF56	MIM:604491|HGNC:HGNC:1542|Ensembl:ENSG00000114423	3	3q13.11	Cbl proto-oncogene B	protein-coding	CBLB	Cbl proto-oncogene B	O	E3 ubiquitin-protein ligase CBL-B|Cas-Br-M (murine) ecotropic retroviral transforming sequence b|Cbl proto-oncogene B, E3 ubiquitin protein ligase|Cbl proto-oncogene, E3 ubiquitin protein ligase B|RING finger protein 56|RING-type E3 ubiquitin transferase CBL-B|SH3-binding protein CBL-B|casitas B-lineage lymphoma proto-oncogene b|signal transduction protein CBL-B	20201213	-
9606	869	CBLN1	-	-	MIM:600432|HGNC:HGNC:1543|Ensembl:ENSG00000102924	16	16q12.1	cerebellin 1 precursor	protein-coding	CBLN1	cerebellin 1 precursor	O	cerebellin-1|precerebellin	20201213	-
9606	871	SERPINH1	-	AsTP3|CBP1|CBP2|HSP47|OI10|PIG14|PPROM|RA-A47|SERPINH2|gp46	MIM:600943|HGNC:HGNC:1546|Ensembl:ENSG00000149257	11	11q13.5	serpin family H member 1	protein-coding	SERPINH1	serpin family H member 1	O	serpin H1|47 kDa heat shock protein|arsenic-transactivated protein 3|cell proliferation-inducing gene 14 protein|collagen binding protein 1|colligin-1|colligin-2|rheumatoid arthritis antigen A-47|rheumatoid arthritis-related antigen RA-A47|serine (or cysteine) proteinase inhibitor, clade H (heat shock protein 47), member 1, (collagen binding protein 1)|serine (or cysteine) proteinase inhibitor, clade H (heat shock protein 47), member 2, (collagen-binding protein 2)|serpin peptidase inhibitor, clade H (heat shock protein 47), member 1, (collagen binding protein 1)	20201213	-
9606	873	CBR1	-	CBR|PG-9-KR|SDR21C1|hCBR1	MIM:114830|HGNC:HGNC:1548|Ensembl:ENSG00000159228	21	21q22.12	carbonyl reductase 1	protein-coding	CBR1	carbonyl reductase 1	O	carbonyl reductase [NADPH] 1|15-hydroxyprostaglandin dehydrogenase|20-beta-hydroxysteroid dehydrogenase|NADPH-dependent carbonyl reductase 1|carbonyl reductase (NADPH) 1|epididymis secretory sperm binding protein|prostaglandin 9-ketoreductase|prostaglandin-E(2) 9-reductase|short chain dehydrogenase/reductase family 21C member 1	20201206	-
9606	874	CBR3	-	HEL-S-25|SDR21C2|hCBR3	MIM:603608|HGNC:HGNC:1549|Ensembl:ENSG00000159231	21	21q22.12	carbonyl reductase 3	protein-coding	CBR3	carbonyl reductase 3	O	carbonyl reductase [NADPH] 3|NADPH-dependent carbonyl reductase 3|carbonyl reductase (NADPH) 3|epididymis secretory protein Li 25|short chain dehydrogenase/reductase family 21C member 2	20201124	-
9606	875	CBS	-	CBSL|HIP4	MIM:613381|HGNC:HGNC:1550|Ensembl:ENSG00000160200	21	21q22.3	cystathionine beta-synthase	protein-coding	CBS	cystathionine beta-synthase	O	cystathionine beta-synthase|Cystathionine beta-synthase-like protein|beta-thionase|methylcysteine synthase|serine sulfhydrase	20201206	-
9606	878	CCA1	-	CTRCT7	MIM:115660	17	17q24	cataract, congenital, cerulean type, 1	unknown	-	-	-	-	20191002	-
9606	881	CCIN	-	BTBD20|KBTBD14	MIM:603960|HGNC:HGNC:1568|Ensembl:ENSG00000185972	9	9p13.3	calicin	protein-coding	CCIN	calicin	O	calicin|testis tissue sperm-binding protein Li 65n	20201124	-
9606	882	CCAL1	-	CPDD	MIM:600668	8	8q	chondrocalcinosis 1 (calcium pyrophosphate-deposition disease, early onset osteoarthritis)	unknown	-	-	-	-	20191002	-
9606	883	KYAT1	-	CCBL1|GTK|KAT1|KATI	MIM:600547|HGNC:HGNC:1564|Ensembl:ENSG00000171097|Ensembl:ENSG00000286112	9	9q34.11	kynurenine aminotransferase 1	protein-coding	KYAT1	kynurenine aminotransferase 1	O	kynurenine--oxoglutarate transaminase 1|beta-lysase, kidney|cysteine conjugate beta lyase 1|cysteine conjugate-beta lyase, cytoplasmic|cysteine conjugate-beta lyase; cytoplasmic (glutamine transaminase K, kyneurenine aminotransferase)|cysteine-S-conjugate beta-lyase|glutamine transaminase K|glutamine--phenylpyruvate transaminase|glutamine-phenylpyruvate aminotransferase|kyneurenine aminotransferase|kynurenine aminotransferase I|kynurenine--oxoglutarate transaminase I	20201124	-
9606	885	CCK	-	-	MIM:118440|HGNC:HGNC:1569|Ensembl:ENSG00000187094	3	3p22.1	cholecystokinin	protein-coding	CCK	cholecystokinin	O	cholecystokinin|cholecystokinin triacontatriapeptide|prepro-cholecystokinin	20201213	-
9606	886	CCKAR	-	CCK-A|CCK1-R|CCK1R|CCKRA	MIM:118444|HGNC:HGNC:1570|Ensembl:ENSG00000163394	4	4p15.2	cholecystokinin A receptor	protein-coding	CCKAR	cholecystokinin A receptor	O	cholecystokinin receptor type A|CCK-A receptor|CCK-AR|cholecystokinin type-A receptor|cholecystokinin-1 receptor	20201124	-
9606	887	CCKBR	-	CCK-B|CCK2R|GASR	MIM:118445|HGNC:HGNC:1571|Ensembl:ENSG00000110148	11	11p15.4	cholecystokinin B receptor	protein-coding	CCKBR	cholecystokinin B receptor	O	gastrin/cholecystokinin type B receptor|CCK-B receptor|CCK2 receptor|cholecystokinin-2 receptor|gastrin receptor	20201124	-
9606	889	KRIT1	-	CAM|CCM1	MIM:604214|HGNC:HGNC:1573|Ensembl:ENSG00000001631	7	7q21.2	KRIT1 ankyrin repeat containing	protein-coding	KRIT1	KRIT1 ankyrin repeat containing	O	krev interaction trapped protein 1|ankyrin repeat-containing protein Krit1|cerebral cavernous malformations 1 protein|krev interaction trapped 1	20201129	-
9606	890	CCNA2	-	CCN1|CCNA	MIM:123835|HGNC:HGNC:1578|Ensembl:ENSG00000145386	4	4q27	cyclin A2	protein-coding	CCNA2	cyclin A2	O	cyclin-A2|cyclin-A	20201124	-
9606	891	CCNB1	-	CCNB	MIM:123836|HGNC:HGNC:1579|Ensembl:ENSG00000134057	5	5q13.2	cyclin B1	protein-coding	CCNB1	cyclin B1	O	G2/mitotic-specific cyclin-B1	20201213	-
9606	892	CCNC	-	CycC|SRB11|hSRB11	MIM:123838|HGNC:HGNC:1581|Ensembl:ENSG00000112237	6	6q16.2	cyclin C	protein-coding	CCNC	cyclin C	O	cyclin-C|SRB11 homolog	20201206	-
9606	894	CCND2	-	KIAK0002|MPPH3	MIM:123833|HGNC:HGNC:1583|Ensembl:ENSG00000118971	12	12p13.32	cyclin D2	protein-coding	CCND2	cyclin D2	O	G1/S-specific cyclin-D2	20201220	-
9606	895	CCND2P1	-	CCND2P	HGNC:HGNC:1584	11	11q12.3	cyclin D2 pseudogene 1	pseudo	CCND2P1	cyclin D2 pseudogene 1	O	-	20201124	-
9606	896	CCND3	-	-	MIM:123834|HGNC:HGNC:1585|Ensembl:ENSG00000112576	6	6p21.1	cyclin D3	protein-coding	CCND3	cyclin D3	O	G1/S-specific cyclin-D3|D3-type cyclin	20201213	-
9606	897	CCND3P1	-	CCND3P	HGNC:HGNC:1586|Ensembl:ENSG00000224473	10	10p11.23	cyclin D3 pseudogene 1	pseudo	CCND3P1	cyclin D3 pseudogene 1	O	-	20201124	-
9606	898	CCNE1	-	CCNE|pCCNE1	MIM:123837|HGNC:HGNC:1589|Ensembl:ENSG00000105173	19	19q12	cyclin E1	protein-coding	CCNE1	cyclin E1	O	G1/S-specific cyclin-E1	20201213	-
9606	899	CCNF	-	FBX1|FBXO1	MIM:600227|HGNC:HGNC:1591|Ensembl:ENSG00000162063	16	16p13.3	cyclin F	protein-coding	CCNF	cyclin F	O	cyclin-F|F-box only protein 1|G2/mitotic-specific cyclin-F	20201124	-
9606	900	CCNG1	-	CCNG	MIM:601578|HGNC:HGNC:1592|Ensembl:ENSG00000113328	5	5q34	cyclin G1	protein-coding	CCNG1	cyclin G1	O	cyclin-G1|cyclin-G	20201124	-
9606	901	CCNG2	-	-	MIM:603203|HGNC:HGNC:1593|Ensembl:ENSG00000138764	4	4q21.1	cyclin G2	protein-coding	CCNG2	cyclin G2	O	cyclin-G2	20201124	-
9606	902	CCNH	-	CAK|CycH|p34|p37	MIM:601953|HGNC:HGNC:1594|Ensembl:ENSG00000134480	5	5q14.3	cyclin H	protein-coding	CCNH	cyclin H	O	cyclin-H|CAK complex subunit|CDK-activating kinase complex subunit|MO15-associated protein|cyclin-dependent kinase-activating kinase complex subunit	20201213	-
9606	904	CCNT1	-	CCNT|CYCT1|HIVE1	MIM:143055|HGNC:HGNC:1599|Ensembl:ENSG00000129315	12	12q13.11-q13.12	cyclin T1	protein-coding	CCNT1	cyclin T1	O	cyclin-T1|CDK9-associated C-type protein|MLLT10/CCNT1 fusion|cyclin C-related protein|human immunodeficiency virus type 1 (HIV-1) expression (elevated) 1	20201213	-
9606	905	CCNT2	-	CYCT2	MIM:603862|HGNC:HGNC:1600|Ensembl:ENSG00000082258	2	2q21.3	cyclin T2	protein-coding	CCNT2	cyclin T2	O	cyclin-T2|SDS-stable vimentin-bound DNA fragment HEF42VIM22|cyclin T2a|cyclin T2b|subunit of positive elongation transcription factor b	20201124	-
9606	907	CCT	-	-	MIM:302200	X	-	cataract, congenital, total	unknown	-	-	-	-	20200625	-
9606	908	CCT6A	-	CCT-zeta|CCT-zeta-1|CCT6|Cctz|HTR3|MoDP-2|TCP-1-zeta|TCP20|TCPZ|TTCP20	MIM:104613|HGNC:HGNC:1620|Ensembl:ENSG00000146731	7	7p11.2	chaperonin containing TCP1 subunit 6A	protein-coding	CCT6A	chaperonin containing TCP1 subunit 6A	O	T-complex protein 1 subunit zeta|T-complex protein 1, zeta subunit|acute morphine dependence related protein 2|amino acid transport defect-complementing|chaperonin containing T-complex subunit 6|chaperonin containing TCP1, subunit 6A (zeta 1)|histidine transport regulator 3	20201213	-
9606	909	CD1A	-	CD1|FCB6|HTA1|R4|T6	MIM:188370|HGNC:HGNC:1634|Ensembl:ENSG00000158477	1	1q23.1	CD1a molecule	protein-coding	CD1A	CD1a molecule	O	T-cell surface glycoprotein CD1a|CD1A antigen, a polypeptide|T-cell surface antigen T6/Leu-6|cluster of differentiation 1 A|cortical thymocyte antigen CD1A|differentiation antigen CD1-alpha-3|epidermal dendritic cell marker CD1a|hTa1 thymocyte antigen	20201124	-
9606	910	CD1B	-	CD1|CD1A|R1	MIM:188360|HGNC:HGNC:1635|Ensembl:ENSG00000158485	1	1q23.1	CD1b molecule	protein-coding	CD1B	CD1b molecule	O	T-cell surface glycoprotein CD1b|CD1B antigen, b polypeptide|cortical thymocyte antigen CD1B|differentiation antigen CD1-alpha-3	20201220	-
9606	911	CD1C	-	BDCA1|CD1|CD1A|R7	MIM:188340|HGNC:HGNC:1636|Ensembl:ENSG00000158481	1	1q23.1	CD1c molecule	protein-coding	CD1C	CD1c molecule	O	T-cell surface glycoprotein CD1c|CD1C antigen, c polypeptide|cortical thymocyte antigen CD1C|differentiation antigen CD1-alpha-3	20201124	-
9606	912	CD1D	-	CD1A|R3|R3G1	MIM:188410|HGNC:HGNC:1637|Ensembl:ENSG00000158473|IMGT/GENE-DB:CD1D	1	1q23.1	CD1d molecule	protein-coding	CD1D	CD1d molecule	O	antigen-presenting glycoprotein CD1d|CD1D antigen, d polypeptide|HMC class I antigen-like glycoprotein CD1D|T-cell surface glycoprotein CD1d|differentiation antigen CD1-alpha-3|thymocyte antigen CD1D	20201124	-
9606	913	CD1E	-	CD1A|R2	MIM:188411|HGNC:HGNC:1638|Ensembl:ENSG00000158488	1	1q23.1	CD1e molecule	protein-coding	CD1E	CD1e molecule	O	T-cell surface glycoprotein CD1e, membrane-associated|CD1E antigen, e polypeptide|R2G1|differentiation antigen CD1-alpha-3|hCD1e|leukocyte differentiation antigen|thymocyte antigen CD1E	20201124	-
9606	914	CD2	-	LFA-2|SRBC|T11	MIM:186990|HGNC:HGNC:1639|Ensembl:ENSG00000116824	1	1p13.1	CD2 molecule	protein-coding	CD2	CD2 molecule	O	T-cell surface antigen CD2|CD2 antigen (p50), sheep red blood cell receptor|LFA-3 receptor|T-cell surface antigen T11/Leu-5|erythrocyte receptor|lymphocyte-function antigen-2|rosette receptor	20201124	-
9606	915	CD3D	-	CD3-DELTA|IMD19|T3D	MIM:186790|HGNC:HGNC:1673|Ensembl:ENSG00000167286	11	11q23.3	CD3d molecule	protein-coding	CD3D	CD3d molecule	O	T-cell surface glycoprotein CD3 delta chain|CD3 antigen, delta subunit|CD3 delta|CD3d antigen, delta polypeptide (TiT3 complex)|CD3d molecule, delta (CD3-TCR complex)|OKT3, delta chain|T-cell receptor T3 delta chain	20201124	-
9606	916	CD3E	-	IMD18|T3E|TCRE	MIM:186830|HGNC:HGNC:1674|Ensembl:ENSG00000198851	11	11q23.3	CD3e molecule	protein-coding	CD3E	CD3e molecule	O	T-cell surface glycoprotein CD3 epsilon chain|CD3-epsilon|CD3e antigen, epsilon polypeptide (TiT3 complex)|CD3e molecule, epsilon (CD3-TCR complex)|T-cell antigen receptor complex, epsilon subunit of T3|T-cell surface antigen T3/Leu-4 epsilon chain	20201213	-
9606	917	CD3G	-	CD3-GAMMA|IMD17|T3G	MIM:186740|HGNC:HGNC:1675|Ensembl:ENSG00000160654	11	11q23.3	CD3g molecule	protein-coding	CD3G	CD3g molecule	O	T-cell surface glycoprotein CD3 gamma chain|CD3g antigen, gamma polypeptide (TiT3 complex)|CD3g molecule, epsilon (CD3-TCR complex)|CD3g molecule, gamma (CD3-TCR complex)|T-cell antigen receptor complex, gamma subunit of T3|T-cell receptor T3 gamma chain	20201124	-
9606	919	CD247	-	CD3-ZETA|CD3H|CD3Q|CD3Z|IMD25|T3Z|TCRZ	MIM:186780|HGNC:HGNC:1677|Ensembl:ENSG00000198821	1	1q24.2	CD247 molecule	protein-coding	CD247	CD247 molecule	O	T-cell surface glycoprotein CD3 zeta chain|CD247 antigen, zeta subunit|CD3Z antigen, zeta polypeptide (TiT3 complex)|CD3zeta chain|T-cell antigen receptor complex, zeta subunit of CD3|T-cell receptor T3 zeta chain|TCR zeta chain	20201213	-
9606	920	CD4	-	CD4mut	MIM:186940|HGNC:HGNC:1678|Ensembl:ENSG00000010610	12	12p13.31	CD4 molecule	protein-coding	CD4	CD4 molecule	O	T-cell surface glycoprotein CD4|CD4 antigen (p55)|CD4 receptor|T-cell surface antigen T4/Leu-3	20201213	-
9606	921	CD5	-	LEU1|T1	MIM:153340|HGNC:HGNC:1685|Ensembl:ENSG00000110448	11	11q12.2	CD5 molecule	protein-coding	CD5	CD5 molecule	O	T-cell surface glycoprotein CD5|CD5 antigen (p56-62)|epididymis secretory sperm binding protein|lymphocyte antigen T1/Leu-1	20201124	-
9606	922	CD5L	-	AIM|API6|CT-2|PRO229|SP-ALPHA|Spalpha|hAIM	MIM:602592|HGNC:HGNC:1690|Ensembl:ENSG00000073754	1	1q23.1	CD5 molecule like	protein-coding	CD5L	CD5 molecule like	O	CD5 antigen-like|CD5 antigen-like (scavenger receptor cysteine rich family)|apoptosis inhibitor 6|apoptosis inhibitor expressed by macrophages|apoptosis inhibitor of macrophage|igM-associated peptide	20201124	-
9606	923	CD6	-	TP120	MIM:186720|HGNC:HGNC:1691|Ensembl:ENSG00000013725	11	11q12.2	CD6 molecule	protein-coding	CD6	CD6 molecule	O	T-cell differentiation antigen CD6|CD6 antigen|T12	20201124	-
9606	924	CD7	-	GP40|LEU-9|TP41|Tp40	MIM:186820|HGNC:HGNC:1695|Ensembl:ENSG00000173762	17	17q25.3	CD7 molecule	protein-coding	CD7	CD7 molecule	O	T-cell antigen CD7|CD7 antigen (p41)|T-cell leukemia antigen|T-cell surface antigen Leu-9|p41 protein	20201124	-
9606	925	CD8A	-	CD8|Leu2|p32	MIM:186910|HGNC:HGNC:1706|Ensembl:ENSG00000153563	2	2p11.2	CD8a molecule	protein-coding	CD8A	CD8a molecule	O	T-cell surface glycoprotein CD8 alpha chain|CD8 antigen, alpha polypeptide (p32)|Leu2 T-lymphocyte antigen|OKT8 T-cell antigen|T cell co-receptor|T-cell antigen Leu2|T-lymphocyte differentiation antigen T8/Leu-2|T8 T-cell antigen	20201124	-
9606	926	CD8B	-	CD8B1|LEU2|LY3|LYT3|P37	MIM:186730|HGNC:HGNC:1707|Ensembl:ENSG00000172116	2	2p11.2	CD8b molecule	protein-coding	CD8B	CD8b molecule	O	T-cell surface glycoprotein CD8 beta chain|CD8 antigen, beta polypeptide 1 (p37)|T lymphocyte surface glycoprotein beta chain	20201124	-
9606	927	CD8B2	-	CD8BP	HGNC:HGNC:1708|Ensembl:ENSG00000254126	2	2q12.2	CD8b2 molecule	protein-coding	CD8B2	CD8b2 molecule	O	T-cell surface glycoprotein CD8 beta-2 chain|CD8 antigen, beta polypeptide pseudogene|CD8b molecule pseudogene|CD8b pseudogene|putative T-cell surface glycoprotein CD8 beta-2 chain	20201124	-
9606	928	CD9	-	BTCC-1|DRAP-27|MIC3|MRP-1|TSPAN-29|TSPAN29	MIM:143030|HGNC:HGNC:1709|Ensembl:ENSG00000010278	12	12p13.31	CD9 molecule	protein-coding	CD9	CD9 molecule	O	CD9 antigen|5H9 antigen|BA-2/p24 antigen|CD9 antigen (p24)|antigen CD9|cell growth-inhibiting gene 2 protein|leukocyte antigen MIC3|motility related protein-1|tetraspanin-29	20201213	-
9606	929	CD14	-	-	MIM:158120|HGNC:HGNC:1628|Ensembl:ENSG00000170458	5	5q31.3	CD14 molecule	protein-coding	CD14	CD14 molecule	O	monocyte differentiation antigen CD14|myeloid cell-specific leucine-rich glycoprotein	20201213	-
9606	930	CD19	-	B4|CVID3	MIM:107265|HGNC:HGNC:1633|Ensembl:ENSG00000177455	16	16p11.2	CD19 molecule	protein-coding	CD19	CD19 molecule	O	B-lymphocyte antigen CD19|B-lymphocyte surface antigen B4|T-cell surface antigen Leu-12|differentiation antigen CD19	20201124	-
9606	931	MS4A1	-	B1|Bp35|CD20|CVID5|LEU-16|MS4A2|S7	MIM:112210|HGNC:HGNC:7315|Ensembl:ENSG00000156738	11	11q12.2	membrane spanning 4-domains A1	protein-coding	MS4A1	membrane spanning 4-domains A1	O	B-lymphocyte antigen CD20|B-lymphocyte cell-surface antigen B1|CD20 antigen|CD20 receptor|leukocyte surface antigen Leu-16|membrane-spanning 4-domains, subfamily A, member 1	20201213	-
9606	932	MS4A3	-	CD20L|HTM4	MIM:606498|HGNC:HGNC:7317|Ensembl:ENSG00000149516	11	11q12.1	membrane spanning 4-domains A3	protein-coding	MS4A3	membrane spanning 4-domains A3	O	membrane-spanning 4-domains subfamily A member 3|CD20 antigen homolog|CD20 antigen-like protein|IgE receptor beta chain|IgE receptor beta subunit|hematopoietic cell 4 transmembrane protein|hematopoietic-specific transmembrane protein 4|membrane-spanning 4-domains, subfamily A, member 3 (hematopoietic cell-specific)	20201124	-
9606	933	CD22	-	SIGLEC-2|SIGLEC2	MIM:107266|HGNC:HGNC:1643|Ensembl:ENSG00000012124	19	19q13.12	CD22 molecule	protein-coding	CD22	CD22 molecule	O	B-cell receptor CD22|B-lymphocyte cell adhesion molecule|BL-CAM|CD22 antigen|T-cell surface antigen Leu-14|sialic acid-binding Ig-like lectin 2	20201124	-
9606	935	CD24P1	-	CD24L1	HGNC:HGNC:1646	1	1p36.21	CD24 molecule pseudogene 1	pseudo	CD24P1	CD24 molecule pseudogene 1	O	CD24 antigen-like 1|CD24 molecule-like 1	20201124	-
9606	936	CD24P2	-	CD24L2	HGNC:HGNC:1647	15	15q21.3	CD24 molecule pseudogene 2	pseudo	CD24P2	CD24 molecule pseudogene 2	O	CD24 antigen-like 2|CD24 molecule-like 2	20201124	-
9606	937	CD24P3	-	CD24L3	HGNC:HGNC:1648	20	20q11.21	CD24 molecule pseudogene 3	pseudo	CD24P3	CD24 molecule pseudogene 3	O	CD24 antigen-like 3|CD24 molecule-like 3	20201124	-
9606	938	CD24P4	-	CD24L4	HGNC:HGNC:1649	Y	Yq11.222	CD24 molecule pseudogene 4	pseudo	CD24P4	CD24 molecule pseudogene 4	O	CD24 antigen pseudogene|CD24 antigen-like 4|CD24 molecule-like 4 pseudogene	20201124	-
9606	939	CD27	-	S152|S152. LPFS2|T14|TNFRSF7|Tp55	MIM:186711|HGNC:HGNC:11922|Ensembl:ENSG00000139193	12	12p13.31	CD27 molecule	protein-coding	CD27	CD27 molecule	O	CD27 antigen|CD27L receptor|T cell activation antigen S152|T-cell activation antigen CD27|tumor necrosis factor receptor superfamily, member 7	20201124	-
9606	940	CD28	-	Tp44	MIM:186760|HGNC:HGNC:1653|Ensembl:ENSG00000178562	2	2q33.2	CD28 molecule	protein-coding	CD28	CD28 molecule	O	T-cell-specific surface glycoprotein CD28	20201124	-
9606	941	CD80	-	B7|B7-1|B7.1|BB1|CD28LG|CD28LG1|LAB7	MIM:112203|HGNC:HGNC:1700|Ensembl:ENSG00000121594	3	3q13.33	CD80 molecule	protein-coding	CD80	CD80 molecule	O	T-lymphocyte activation antigen CD80|B-lymphocyte activation antigen B7|CD80 antigen (CD28 antigen ligand 1, B7-1 antigen)|CTLA-4 counter-receptor B7.1|activation B7-1 antigen|costimulatory factor CD80|costimulatory molecule variant IgV-CD80	20201124	-
9606	942	CD86	-	B7-2|B7.2|B70|CD28LG2|LAB72	MIM:601020|HGNC:HGNC:1705|Ensembl:ENSG00000114013	3	3q13.33	CD86 molecule	protein-coding	CD86	CD86 molecule	O	T-lymphocyte activation antigen CD86|B-lymphocyte activation antigen B7-2|BU63|CD86 antigen (CD28 antigen ligand 2, B7-2 antigen)|CTLA-4 counter-receptor B7.2|FUN-1	20201213	-
9606	943	TNFRSF8	-	CD30|D1S166E|Ki-1	MIM:153243|HGNC:HGNC:11923|Ensembl:ENSG00000120949	1	1p36.22	TNF receptor superfamily member 8	protein-coding	TNFRSF8	TNF receptor superfamily member 8	O	tumor necrosis factor receptor superfamily member 8|CD30L receptor|Ki-1 antigen|cytokine receptor CD30|lymphocyte activation antigen CD30	20201124	-
9606	944	TNFSF8	-	CD153|CD30L|CD30LG|TNLG3A	MIM:603875|HGNC:HGNC:11938|Ensembl:ENSG00000106952	9	9q32-q33.1	TNF superfamily member 8	protein-coding	TNFSF8	TNF superfamily member 8	O	tumor necrosis factor ligand superfamily member 8|CD153 antigen|CD30 antigen ligand|CD30 ligand|CD30-L|tumor necrosis factor (ligand) superfamily, member 8|tumor necrosis factor ligand 3A|tumor necrosis factor superfamily member 8	20201124	-
9606	945	CD33	-	SIGLEC-3|SIGLEC3|p67	MIM:159590|HGNC:HGNC:1659|Ensembl:ENSG00000105383	19	19q13.41	CD33 molecule	protein-coding	CD33	CD33 molecule	O	myeloid cell surface antigen CD33|CD33 antigen (gp67)|CD33 molecule transcript|gp67|sialic acid-binding Ig-like lectin 3	20201124	-
9606	946	SIGLEC6	-	CD327|CD33L|CD33L1|CD33L2|CDW327|OBBP1	MIM:604405|HGNC:HGNC:10875|Ensembl:ENSG00000105492	19	19q13.41	sialic acid binding Ig like lectin 6	protein-coding	SIGLEC6	sialic acid binding Ig like lectin 6	O	sialic acid-binding Ig-like lectin 6|CD33 antigen-like 1|obesity-binding protein 1	20201213	-
9606	947	CD34	-	-	MIM:142230|HGNC:HGNC:1662|Ensembl:ENSG00000174059	1	1q32.2	CD34 molecule	protein-coding	CD34	CD34 molecule	O	hematopoietic progenitor cell antigen CD34|CD34 antigen	20201220	-
9606	948	CD36	-	BDPLT10|CHDS7|FAT|GP3B|GP4|GPIV|PASIV|SCARB3	MIM:173510|HGNC:HGNC:1663|Ensembl:ENSG00000135218	7	7q21.11	CD36 molecule	protein-coding	CD36	CD36 molecule	O	platelet glycoprotein 4|CD36 antigen (collagen type I receptor, thrombospondin receptor)|CD36 molecule (thrombospondin receptor)|GPIIIB|PAS IV|PAS-4 protein|cluster determinant 36|fatty acid translocase|glycoprotein IIIb|leukocyte differentiation antigen CD36|platelet glycoprotein IV|scavenger receptor class B, member 3	20201213	-
9606	949	SCARB1	-	CD36L1|CLA-1|CLA1|HDLQTL6|SR-BI|SRB1	MIM:601040|HGNC:HGNC:1664|Ensembl:ENSG00000073060	12	12q24.31	scavenger receptor class B member 1	protein-coding	SCARB1	scavenger receptor class B member 1	O	scavenger receptor class B member 1|CD36 and LIMPII analogous 1|CD36 antigen (collagen type I receptor, thrombospondin receptor)-like 1|scavenger receptor class B type III	20201213	-
9606	950	SCARB2	-	AMRF|CD36L2|EPM4|HLGP85|LGP85|LIMP-2|LIMPII|SR-BII	MIM:602257|HGNC:HGNC:1665|Ensembl:ENSG00000138760	4	4q21.1	scavenger receptor class B member 2	protein-coding	SCARB2	scavenger receptor class B member 2	O	lysosome membrane protein 2|85 kDa lysosomal membrane sialoglycoprotein|85 kDa lysosomal sialoglycoprotein scavenger receptor class B, member 2|CD36 antigen (collagen type I receptor, thrombospondin receptor)-like 2 (lysosomal integral membrane protein II)|CD36 antigen-like 2|LIMP II|lysosome membrane protein II	20201213	-
9606	951	CD37	-	GP52-40|TSPAN26	MIM:151523|HGNC:HGNC:1666|Ensembl:ENSG00000104894	19	19q13.33	CD37 molecule	protein-coding	CD37	CD37 molecule	O	leukocyte antigen CD37|cell differentiation antigen 37|leukocyte surface antigen CD37|tetraspanin-26|tspan-26	20201124	-
9606	952	CD38	-	ADPRC 1|ADPRC1	MIM:107270|HGNC:HGNC:1667|Ensembl:ENSG00000004468	4	4p15.32	CD38 molecule	protein-coding	CD38	CD38 molecule	O	ADP-ribosyl cyclase/cyclic ADP-ribose hydrolase 1|2'-phospho-ADP-ribosyl cyclase|2'-phospho-cyclic-ADP-ribose transferase|ADP-ribosyl cyclase 1|CD38 antigen (p45)|NAD(+) nucleosidase|cluster of differentiation 38|cyclic ADP-ribose hydrolase 1|ecto-nicotinamide adenine dinucleotide glycohydrolase	20201213	-
9606	953	ENTPD1	-	ATPDase|CD39|NTPDase-1|SPG64	MIM:601752|HGNC:HGNC:3363|Ensembl:ENSG00000138185	10	10q24.1	ectonucleoside triphosphate diphosphohydrolase 1	protein-coding	ENTPD1	ectonucleoside triphosphate diphosphohydrolase 1	O	ectonucleoside triphosphate diphosphohydrolase 1|CD39 antigen|ecto-ATP diphosphohydrolase 1|ecto-ATPDase 1|ecto-ATPase 1|ecto-apyrase|lymphoid cell activation antigen	20201206	-
9606	954	ENTPD2	-	CD39L1|NTPDase-2	MIM:602012|HGNC:HGNC:3364|Ensembl:ENSG00000054179	9	9q34.3	ectonucleoside triphosphate diphosphohydrolase 2	protein-coding	ENTPD2	ectonucleoside triphosphate diphosphohydrolase 2	O	ectonucleoside triphosphate diphosphohydrolase 2|CD39 antigen-like 1|NTPDase 2|ecto-ATP diphosphohydrolase 2|ecto-ATPDase 2|ecto-ATPase 2	20201213	-
9606	955	ENTPD6	-	CD39L2|IL-6SAG|IL6ST2|NTPDase-6|dJ738P15.3	MIM:603160|HGNC:HGNC:3368|Ensembl:ENSG00000197586	20	20p11.21	ectonucleoside triphosphate diphosphohydrolase 6	protein-coding	ENTPD6	ectonucleoside triphosphate diphosphohydrolase 6	O	ectonucleoside triphosphate diphosphohydrolase 6|CD39 antigen-like 2|NTPDase 6|ectonucleoside triphosphate diphosphohydrolase 6 (putative)|interleukin 6 signal transducer-2	20201213	-
9606	956	ENTPD3	-	CD39L3|HB6|NTPDase-3	MIM:603161|HGNC:HGNC:3365|Ensembl:ENSG00000168032	3	3p22.1	ectonucleoside triphosphate diphosphohydrolase 3	protein-coding	ENTPD3	ectonucleoside triphosphate diphosphohydrolase 3	O	ectonucleoside triphosphate diphosphohydrolase 3|CD39 antigen-like 3|NTPDase 3|ecto-ATP diphosphohydrolase 3|ecto-ATPDase 3|ecto-ATPase 3|ecto-apyrase 3	20201213	-
9606	957	ENTPD5	-	CD39L4|NTPDase-5|PCPH	MIM:603162|HGNC:HGNC:3367|Ensembl:ENSG00000187097	14	14q24.3	ectonucleoside triphosphate diphosphohydrolase 5 (inactive)	protein-coding	ENTPD5	ectonucleoside triphosphate diphosphohydrolase 5 (inactive)	O	ectonucleoside triphosphate diphosphohydrolase 5|CD39 antigen-like 4|CD39-like 4|ER-UDPase|GDPase ENTPD5|NTPDase 5|Pcph proto-oncogene protein|UDPase ENTPD5|guanosine-diphosphatase ENTPD5|nucleoside diphosphatase|proto-oncogene CPH|uridine-diphosphatase ENTPD5	20201213	-
9606	958	CD40	-	Bp50|CDW40|TNFRSF5|p50	MIM:109535|HGNC:HGNC:11919|Ensembl:ENSG00000101017	20	20q13.12	CD40 molecule	protein-coding	CD40	CD40 molecule	O	tumor necrosis factor receptor superfamily member 5|B cell surface antigen CD40|B cell-associated molecule|CD40 molecule, TNF receptor superfamily member 5|CD40L receptor	20201213	-
9606	959	CD40LG	-	CD154|CD40L|HIGM1|IGM|IMD3|T-BAM|TNFSF5|TRAP|gp39|hCD40L	MIM:300386|HGNC:HGNC:11935|Ensembl:ENSG00000102245	X	Xq26.3	CD40 ligand	protein-coding	CD40LG	CD40 ligand	O	CD40 ligand|CD40 antigen ligand|CD40-L|T-B cell-activating molecule|T-cell antigen Gp39|TNF-related activation protein|tumor necrosis factor (ligand) superfamily member 5	20201213	-
9606	960	CD44	-	CDW44|CSPG8|ECMR-III|HCELL|HUTCH-I|IN|LHR|MC56|MDU2|MDU3|MIC4|Pgp1	MIM:107269|HGNC:HGNC:1681|Ensembl:ENSG00000026508	11	11p13	CD44 molecule (Indian blood group)	protein-coding	CD44	CD44 molecule (Indian blood group)	O	CD44 antigen|GP90 lymphocyte homing/adhesion receptor|Hermes antigen|Indian blood group antigen|cell surface glycoprotein CD44|chondroitin sulfate proteoglycan 8|epican|extracellular matrix receptor III|hematopoietic cell E- and L-selectin ligand|heparan sulfate proteoglycan|homing function and Indian blood group system|hyaluronate receptor|phagocytic glycoprotein 1|soluble CD44	20201213	-
9606	961	CD47	-	IAP|MER6|OA3	MIM:601028|HGNC:HGNC:1682|Ensembl:ENSG00000196776	3	3q13.12	CD47 molecule	protein-coding	CD47	CD47 molecule	O	leukocyte surface antigen CD47|CD47 antigen (Rh-related antigen, integrin-associated signal transducer)|CD47 glycoprotein|Rh-related antigen|antigen identified by monoclonal antibody 1D8|antigenic surface determinant protein OA3|integrin associated protein|integrin-associated signal transducer	20201220	-
9606	962	CD48	-	BCM1|BLAST|BLAST1|MEM-102|SLAMF2|hCD48|mCD48	MIM:109530|HGNC:HGNC:1683|Ensembl:ENSG00000117091	1	1q23.3	CD48 molecule	protein-coding	CD48	CD48 molecule	O	CD48 antigen|B-lymphocyte activation marker BLAST-1|BCM1 surface antigen|CD48 antigen (B-cell membrane protein)|SLAM family member 2|TCT.1|leukocyte antigen MEM-102|signaling lymphocytic activation molecule 2	20201124	-
9606	963	CD53	-	MOX44|TSPAN25	MIM:151525|HGNC:HGNC:1686|Ensembl:ENSG00000143119	1	1p13.3	CD53 molecule	protein-coding	CD53	CD53 molecule	O	leukocyte surface antigen CD53|CD53 antigen|CD53 glycoprotein|CD53 tetraspan antigen|antigen MOX44 identified by monoclonal antibody MRC-OX44|cell surface antigen|cell surface glycoprotein CD53|tetraspanin-25|transmembrane glycoprotein|tspan-25	20201124	-
9606	965	CD58	-	LFA-3|LFA3|ag3	MIM:153420|HGNC:HGNC:1688|Ensembl:ENSG00000116815	1	1p13.1	CD58 molecule	protein-coding	CD58	CD58 molecule	O	lymphocyte function-associated antigen 3|CD58 antigen, (lymphocyte function-associated antigen 3)|surface glycoprotein LFA-3	20201124	-
9606	966	CD59	-	16.3A5|1F5|EJ16|EJ30|EL32|G344|HRF-20|HRF20|MAC-IP|MACIF|MEM43|MIC11|MIN1|MIN2|MIN3|MIRL|MSK21|p18-20	MIM:107271|HGNC:HGNC:1689|Ensembl:ENSG00000085063	11	11p13	CD59 molecule (CD59 blood group)	protein-coding	CD59	CD59 molecule (CD59 blood group)	O	CD59 glycoprotein|1F5 antigen|20 kDa homologous restriction factor|CD59 antigen p18-20 (antigen identified by monoclonal antibodies 16.3A5, EJ16, EJ30, EL32 and G344)|CD59 blood group antigen|CD59 molecule, complement regulatory protein|Ly-6-like protein|MEM43 antigen|T cell-activating protein|human leukocyte antigen MIC11|lymphocytic antigen CD59/MEM43|membrane attack complex (MAC) inhibition factor|membrane attack complex inhibition factor|membrane inhibitor of reactive lysis|protectin|surface anitgen recognized by monoclonal antibody 16.3A5	20201124	-
9606	967	CD63	-	LAMP-3|ME491|MLA1|OMA81H|TSPAN30	MIM:155740|HGNC:HGNC:1692|Ensembl:ENSG00000135404	12	12q13.2	CD63 molecule	protein-coding	CD63	CD63 molecule	O	CD63 antigen|CD63 antigen (melanoma 1 antigen)|granulophysin|lysosomal-associated membrane protein 3|lysosome-associated membrane glycoprotein 3|melanoma-associated antigen ME491|melanoma-associated antigen MLA1|ocular melanoma-associated antigen|tetraspanin-30|tspan-30	20201213	-
9606	968	CD68	-	GP110|LAMP4|SCARD1	MIM:153634|HGNC:HGNC:1693|Ensembl:ENSG00000129226	17	17p13.1	CD68 molecule	protein-coding	CD68	CD68 molecule	O	macrosialin|CD68 antigen|macrophage antigen CD68|scavenger receptor class D, member 1	20201213	-
9606	969	CD69	-	AIM|BL-AC/P26|CLEC2C|EA1|GP32/28|MLR-3	MIM:107273|HGNC:HGNC:1694|Ensembl:ENSG00000110848	12	12p13.31	CD69 molecule	protein-coding	CD69	CD69 molecule	O	early activation antigen CD69|C-type lectin domain family 2, member C|CD69 antigen (p60, early T-cell activation antigen)|activation inducer molecule (AIM/CD69)|early T-cell activation antigen p60|early lymphocyte activation antigen|leukocyte surface antigen Leu-23	20201213	-
9606	970	CD70	-	CD27-L|CD27L|CD27LG|LPFS3|TNFSF7|TNLG8A	MIM:602840|HGNC:HGNC:11937|Ensembl:ENSG00000125726	19	19p13.3	CD70 molecule	protein-coding	CD70	CD70 molecule	O	CD70 antigen|CD27 ligand|Ki-24 antigen|surface antigen CD70|tumor necrosis factor ligand 8A|tumor necrosis factor ligand superfamily member 7	20201124	-
9606	971	CD72	-	CD72b|LYB2	MIM:107272|HGNC:HGNC:1696|Ensembl:ENSG00000137101	9	9p13.3	CD72 molecule	protein-coding	CD72	CD72 molecule	O	B-cell differentiation antigen CD72|CD72 antigen|lyb-2	20201124	-
9606	972	CD74	-	DHLAG|HLADG|II|Ia-GAMMA|p33	MIM:142790|HGNC:HGNC:1697|Ensembl:ENSG00000019582	5	5q33.1	CD74 molecule	protein-coding	CD74	CD74 molecule	O	HLA class II histocompatibility antigen gamma chain|CD74 antigen (invariant polypeptide of major histocompatibility complex, class II antigen-associated)|CD74 molecule, major histocompatibility complex, class II invariant chain|HLA-DR antigens-associated invariant chain|HLA-DR-gamma|Ia-associated invariant chain|MHC HLA-DR gamma chain|gamma chain of class II antigens	20201213	-
9606	973	CD79A	-	IGA|MB-1	MIM:112205|HGNC:HGNC:1698|Ensembl:ENSG00000105369	19	19q13.2	CD79a molecule	protein-coding	CD79A	CD79a molecule	O	B-cell antigen receptor complex-associated protein alpha chain|CD79a antigen (immunoglobulin-associated alpha)|CD79a molecule, immunoglobulin-associated alpha|MB-1 membrane glycoprotein|ig-alpha|membrane-bound immunoglobulin-associated protein|surface IgM-associated protein	20201124	-
9606	974	CD79B	-	AGM6|B29|IGB	MIM:147245|HGNC:HGNC:1699|Ensembl:ENSG00000007312	17	17q23.3	CD79b molecule	protein-coding	CD79B	CD79b molecule	O	B-cell antigen receptor complex-associated protein beta chain|B-cell-specific glycoprotein B29|CD79b antigen (immunoglobulin-associated beta)|CD79b molecule, immunoglobulin-associated beta|Ig-beta|immunoglobulin-associated B29 protein	20201213	-
9606	975	CD81	-	CVID6|S5.7|TAPA1|TSPAN28	MIM:186845|HGNC:HGNC:1701|Ensembl:ENSG00000110651	11	11p15.5	CD81 molecule	protein-coding	CD81	CD81 molecule	O	CD81 antigen|26 kDa cell surface protein TAPA-1|CD81 antigen (target of antiproliferative antibody 1)|tetraspanin-28|tspan-28	20201213	-
9606	976	ADGRE5	-	CD97|TM7LN1	MIM:601211|HGNC:HGNC:1711|Ensembl:ENSG00000123146	19	19p13.12	adhesion G protein-coupled receptor E5	protein-coding	ADGRE5	adhesion G protein-coupled receptor E5	O	adhesion G protein-coupled receptor E5|CD97 molecule|leukocyte antigen CD97|seven transmembrane helix receptor|seven-span transmembrane protein|seven-transmembrane, heterodimeric receptor associated with inflammation	20201220	-
9606	977	CD151	-	GP27|MER2|PETA-3|RAPH|SFA1|TSPAN24	MIM:602243|HGNC:HGNC:1630|Ensembl:ENSG00000177697	11	11p15.5	CD151 molecule (Raph blood group)	protein-coding	CD151	CD151 molecule (Raph blood group)	O	CD151 antigen|CD151 antigen (Raph blood group)|hemidesmosomal tetraspanin CD151|membrane glycoprotein SFA-1|platelet surface glycoprotein gp27|platelet-endothelial cell tetraspan antigen 3|platelet-endothelial tetraspan antigen 3|tetraspanin-24|tspan-24	20201124	-
9606	978	CDA	-	CDD	MIM:123920|HGNC:HGNC:1712|Ensembl:ENSG00000158825	1	1p36.12	cytidine deaminase	protein-coding	CDA	cytidine deaminase	O	cytidine deaminase|cytidine aminohydrolase|cytosine nucleoside deaminase|small cytidine deaminase	20201213	-
9606	981	CDAN3	-	CDA3|CDAIII	MIM:105600	15	15q21-q25	congenital dyserythropoietic anemia, type III	unknown	-	-	-	-	20191002	-
9606	982	CDB2	-	CDBII|CDTB	MIM:602082	10	10q23-q24	corneal dystrophy of Bowman layer type II (Thiel-Behnke)	unknown	-	-	-	corneal dystrophy of Bowman's layer type II (Thiel-Behnke)	20191002	-
9606	983	CDK1	-	CDC2|CDC28A|P34CDC2	MIM:116940|HGNC:HGNC:1722|Ensembl:ENSG00000170312	10	10q21.2	cyclin dependent kinase 1	protein-coding	CDK1	cyclin dependent kinase 1	O	cyclin-dependent kinase 1|cell cycle controller CDC2|cell division control protein 2 homolog|cell division cycle 2, G1 to S and G2 to M|cell division protein kinase 1|p34 protein kinase	20201213	-
9606	984	CDK11B	-	CDC2L1|CDK11|CDK11-p110|CDK11-p46|CDK11-p58|CLK-1|PITSLREA|PK58|p58|p58CDC2L1|p58CLK-1	MIM:176873|HGNC:HGNC:1729|Ensembl:ENSG00000248333	1	1p36.33	cyclin dependent kinase 11B	protein-coding	CDK11B	cyclin dependent kinase 11B	O	cyclin-dependent kinase 11B|CDC-related protein kinase p58|PITSLRE serine/threonine-protein kinase CDC2L1|cell division cycle 2-like 1 (PITSLRE proteins)|cell division protein kinase 11B|galactosyltransferase-associated protein kinase p58/GTA|p58 CLK-1	20201124	-
9606	987	LRBA	-	BGL|CDC4L|CVID8|LAB300|LBA	MIM:606453|HGNC:HGNC:1742|Ensembl:ENSG00000198589	4	4q31.3	LPS responsive beige-like anchor protein	protein-coding	LRBA	LPS responsive beige-like anchor protein	O	lipopolysaccharide-responsive and beige-like anchor protein|CDC4-like protein|LPS-responsive vesicle trafficking, beach and anchor containing|vesicle trafficking, beach and anchor containing	20201206	-
9606	988	CDC5L	-	CDC5|CDC5-LIKE|CEF1|PCDC5RP|dJ319D22.1	MIM:602868|HGNC:HGNC:1743|Ensembl:ENSG00000096401	6	6p21.1	cell division cycle 5 like	protein-coding	CDC5L	cell division cycle 5 like	O	cell division cycle 5-like protein|CDC5 cell division cycle 5-like|Cdc5-related protein|dJ319D22.1 (CDC5-like protein)|pombe cdc5-related protein	20201206	-
9606	989	SEPTIN7	-	CDC10|CDC3|NBLA02942|SEPT7|SEPT7A	MIM:603151|HGNC:HGNC:1717|Ensembl:ENSG00000122545	7	7p14.2	septin 7	protein-coding	SEPTIN7	septin 7	O	septin-7|CDC10 (cell division cycle 10, S. cerevisiae, homolog)|CDC10 protein homolog|septin 7 variant 4	20201208	-
9606	990	CDC6	-	CDC18L|HsCDC18|HsCDC6|MGORS5	MIM:602627|HGNC:HGNC:1744|Ensembl:ENSG00000094804	17	17q21.2	cell division cycle 6	protein-coding	CDC6	cell division cycle 6	O	cell division control protein 6 homolog|CDC6 cell division cycle 6 homolog|CDC6-related protein|cdc18-related protein|cell division cycle 6 homolog|p62(cdc6)	20201213	-
9606	991	CDC20	-	CDC20A|bA276H19.3|p55CDC	MIM:603618|HGNC:HGNC:1723|Ensembl:ENSG00000117399	1	1p34.2	cell division cycle 20	protein-coding	CDC20	cell division cycle 20	O	cell division cycle protein 20 homolog|CDC20 cell division cycle 20 homolog|cell division cycle 20 homolog	20201213	-
9606	993	CDC25A	-	CDC25A2	MIM:116947|HGNC:HGNC:1725|Ensembl:ENSG00000164045	3	3p21.31	cell division cycle 25A	protein-coding	CDC25A	cell division cycle 25A	O	M-phase inducer phosphatase 1|dual specificity phosphatase CDC25A	20201206	-
9606	994	CDC25B	-	-	MIM:116949|HGNC:HGNC:1726|Ensembl:ENSG00000101224	20	20p13	cell division cycle 25B	protein-coding	CDC25B	cell division cycle 25B	O	M-phase inducer phosphatase 2|dual specificity phosphatase Cdc25B	20201124	-
9606	995	CDC25C	-	CDC25|PPP1R60	MIM:157680|HGNC:HGNC:1727|Ensembl:ENSG00000158402	5	5q31.2	cell division cycle 25C	protein-coding	CDC25C	cell division cycle 25C	O	M-phase inducer phosphatase 3|dual specificity phosphatase CDC25C|mitosis inducer CDC25|phosphotyrosine phosphatase|protein phosphatase 1, regulatory subunit 60	20201124	-
9606	996	CDC27	-	ANAPC3|APC3|CDC27Hs|D0S1430E|D17S978E|H-NUC|HNUC|NUC2	MIM:116946|HGNC:HGNC:1728|Ensembl:ENSG00000004897	17	17q21.32	cell division cycle 27	protein-coding	CDC27	cell division cycle 27	O	cell division cycle protein 27 homolog|D0S1430E, D17S978E|anaphase promoting complex subunit 3|anaphase-promoting complex, protein 3|cell division cycle 27 homolog|nuc2 homolog	20201213	-
9606	997	CDC34	-	E2-CDC34|UBC3|UBCH3|UBE2R1	MIM:116948|HGNC:HGNC:1734|Ensembl:ENSG00000099804	19	19p13.3	cell division cycle 34, ubiqiutin conjugating enzyme	protein-coding	CDC34	cell division cycle 34, ubiqiutin conjugating enzyme	O	ubiquitin-conjugating enzyme E2 R1|(E3-independent) E2 ubiquitin-conjugating enzyme R1|E2 ubiquitin-conjugating enzyme R1|cell division cycle 34 homolog|ubiquitin carrier protein|ubiquitin-conjugating enzyme E2-32 KDA complementing|ubiquitin-conjugating enzyme E2-CDC34|ubiquitin-protein ligase R1	20201220	-
9606	998	CDC42	-	CDC42Hs|G25K|TKS	MIM:116952|HGNC:HGNC:1736|Ensembl:ENSG00000070831	1	1p36.12	cell division cycle 42	protein-coding	CDC42	cell division cycle 42	O	cell division control protein 42 homolog|G25K GTP-binding protein|GTP binding protein, 25kDa|dJ224A6.1.1 (cell division cycle 42 (GTP-binding protein, 25kD))|dJ224A6.1.2 (cell division cycle 42 (GTP-binding protein, 25kD))|growth-regulating protein|small GTP binding protein CDC42	20201213	-
9606	999	CDH1	-	Arc-1|BCDS1|CD324|CDHE|ECAD|LCAM|UVO	MIM:192090|HGNC:HGNC:1748|Ensembl:ENSG00000039068	16	16q22.1	cadherin 1	protein-coding	CDH1	cadherin 1	O	cadherin-1|CAM 120/80|E-cadherin 1|cadherin 1, E-cadherin (epithelial)|cadherin 1, type 1, E-cadherin (epithelial)|calcium-dependent adhesion protein, epithelial|cell-CAM 120/80|epididymis secretory sperm binding protein|epithelial cadherin|uvomorulin	20201220	-
9606	1000	CDH2	-	ACOGS|ARVD14|CD325|CDHN|CDw325|NCAD	MIM:114020|HGNC:HGNC:1759|Ensembl:ENSG00000170558	18	18q12.1	cadherin 2	protein-coding	CDH2	cadherin 2	O	cadherin-2|N-cadherin 1|cadherin 2, type 1, N-cadherin (neuronal)|calcium-dependent adhesion protein, neuronal|neural cadherin	20201220	-
9606	1001	CDH3	-	CDHP|HJMD|PCAD	MIM:114021|HGNC:HGNC:1762|Ensembl:ENSG00000062038	16	16q22.1	cadherin 3	protein-coding	CDH3	cadherin 3	O	cadherin-3|cadherin 3, type 1, P-cadherin (placental)|calcium-dependent adhesion protein, placental	20201124	-
9606	1002	CDH4	-	CAD4|R-CAD|RCAD	MIM:603006|HGNC:HGNC:1763|Ensembl:ENSG00000179242	20	20q13.33	cadherin 4	protein-coding	CDH4	cadherin 4	O	cadherin-4|R-cadherin|cadherin 4, type 1, R-cadherin (retinal)|cadherin 4, type 1, preproprotein|retinal cadherin	20201124	-
9606	1003	CDH5	-	7B4|CD144	MIM:601120|HGNC:HGNC:1764|Ensembl:ENSG00000179776	16	16q21	cadherin 5	protein-coding	CDH5	cadherin 5	O	cadherin-5|7B4 antigen|VE-cadherin|cadherin 5, type 2 (vascular endothelium)|cadherin 5, type 2, VE-cadherin (vascular epithelium)|cd144 antigen|endothelial-specific cadherin|vascular endothelial cadherin	20201124	-
9606	1004	CDH6	-	CAD6|KCAD	MIM:603007|HGNC:HGNC:1765|Ensembl:ENSG00000113361	5	5p13.3	cadherin 6	protein-coding	CDH6	cadherin 6	O	cadherin-6|cadherin 6, type 2, K-cadherin (fetal kidney)	20201213	-
9606	1005	CDH7	-	CDH7L1	MIM:605806|HGNC:HGNC:1766|Ensembl:ENSG00000081138	18	18q22.1	cadherin 7	protein-coding	CDH7	cadherin 7	O	cadherin-7|cadherin 7, type 2	20201124	-
9606	1006	CDH8	-	Nbla04261	MIM:603008|HGNC:HGNC:1767|Ensembl:ENSG00000150394	16	16q21	cadherin 8	protein-coding	CDH8	cadherin 8	O	cadherin-8|cadherin 8, type 2	20201213	-
9606	1007	CDH9	-	-	MIM:609974|HGNC:HGNC:1768|Ensembl:ENSG00000113100	5	5p14.1	cadherin 9	protein-coding	CDH9	cadherin 9	O	cadherin-9|T1-cadherin	20201124	-
9606	1008	CDH10	-	-	MIM:604555|HGNC:HGNC:1749|Ensembl:ENSG00000040731	5	5p14.2-p14.1	cadherin 10	protein-coding	CDH10	cadherin 10	O	cadherin-10|T2-cadherin|cadherin 10 type 2	20201213	-
9606	1009	CDH11	-	CAD11|CDHOB|ESWS|OB|OSF-4	MIM:600023|HGNC:HGNC:1750|Ensembl:ENSG00000140937	16	16q21	cadherin 11	protein-coding	CDH11	cadherin 11	O	cadherin-11|cadherin 11, type 2, OB-cadherin (osteoblast)	20201219	-
9606	1010	CDH12	-	CDHB	MIM:600562|HGNC:HGNC:1751|Ensembl:ENSG00000154162	5	5p14.3	cadherin 12	protein-coding	CDH12	cadherin 12	O	cadherin-12|Br-cadherin|N-cadherin 2|brain-cadherin|cadherin, neural type, 2|neural type cadherin 2|neuronal cadherin 2	20201124	-
9606	1011	CDH12P2	-	C41-CAD|CDH12P	HGNC:HGNC:1752|Ensembl:ENSG00000249230	5	5q13.2	cadherin 12 pseudogene 2	pseudo	CDH12P2	cadherin 12 pseudogene 2	O	Br-cadherin pseudogene|cadherin 12 (N-cadherin 2) pseudogene 2	20201124	-
9606	1012	CDH13	-	CDHH|P105	MIM:601364|HGNC:HGNC:1753|Ensembl:ENSG00000140945	16	16q23.3	cadherin 13	protein-coding	CDH13	cadherin 13	O	cadherin-13|H-cadherin (heart)|T-cad|T-cadherin|cadherin 13, H-cadherin (heart)|heart cadherin	20201213	-
9606	1013	CDH15	-	CDH14|CDH3|CDHM|MCAD|MRD3	MIM:114019|HGNC:HGNC:1754|Ensembl:ENSG00000129910	16	16q24.3	cadherin 15	protein-coding	CDH15	cadherin 15	O	cadherin-15|cadherin 15, type 1, M-cadherin (myotubule)|cadherin-14|cadherin-3|muscle-cadherin	20201124	-
9606	1014	CDH16	-	-	MIM:603118|HGNC:HGNC:1755|Ensembl:ENSG00000166589	16	16q22.1	cadherin 16	protein-coding	CDH16	cadherin 16	O	cadherin-16|KSP-cadherin|cadherin 16, KSP-cadherin|kidney-specific cadherin	20201124	-
9606	1015	CDH17	-	CDH16|HPT-1|HPT1	MIM:603017|HGNC:HGNC:1756|Ensembl:ENSG00000079112	8	8q22.1	cadherin 17	protein-coding	CDH17	cadherin 17	O	cadherin-17|HPT-1 cadherin|LI cadherin|cadherin 17, LI cadherin (liver-intestine)|cadherin-16|human intestinal peptide-associated transporter HPT-1|human peptide transporter 1|intestinal peptide-associated transporter HPT-1|liver-intestine cadherin	20201124	-
9606	1016	CDH18	-	CDH14|CDH14L|CDH24	MIM:603019|HGNC:HGNC:1757|Ensembl:ENSG00000145526	5	5p14.3	cadherin 18	protein-coding	CDH18	cadherin 18	O	cadherin-18|cadherin 18, type 2|cadherin-14|cadherin-like 24|ey-cadherin	20201124	-
9606	1017	CDK2	-	CDKN2|p33(CDK2)	MIM:116953|HGNC:HGNC:1771|Ensembl:ENSG00000123374	12	12q13.2	cyclin dependent kinase 2	protein-coding	CDK2	cyclin dependent kinase 2	O	cyclin-dependent kinase 2|cdc2-related protein kinase|cell division protein kinase 2|p33 protein kinase	20201213	-
9606	1018	CDK3	-	-	MIM:123828|HGNC:HGNC:1772|Ensembl:ENSG00000250506	17	17q25.1	cyclin dependent kinase 3	protein-coding	CDK3	cyclin dependent kinase 3	O	cyclin-dependent kinase 3|cell division protein kinase 3	20201124	-
9606	1019	CDK4	-	CMM3|PSK-J3	MIM:123829|HGNC:HGNC:1773|Ensembl:ENSG00000135446	12	12q14.1	cyclin dependent kinase 4	protein-coding	CDK4	cyclin dependent kinase 4	O	cyclin-dependent kinase 4|cell division protein kinase 4	20201220	-
9606	1020	CDK5	-	LIS7|PSSALRE	MIM:123831|HGNC:HGNC:1774|Ensembl:ENSG00000164885	7	7q36.1	cyclin dependent kinase 5	protein-coding	CDK5	cyclin dependent kinase 5	O	cyclin-dependent-like kinase 5|TPKII catalytic subunit|cell division protein kinase 5|epididymis secretory sperm binding protein|protein kinase CDK5 splicing|serine/threonine-protein kinase PSSALRE|tau protein kinase II catalytic subunit	20201220	-
9606	1021	CDK6	-	MCPH12|PLSTIRE	MIM:603368|HGNC:HGNC:1777|Ensembl:ENSG00000105810	7	7q21.2	cyclin dependent kinase 6	protein-coding	CDK6	cyclin dependent kinase 6	O	cyclin-dependent kinase 6|cell division protein kinase 6|serine/threonine-protein kinase PLSTIRE	20201220	-
9606	1022	CDK7	-	CAK|CAK1|CDKN7|HCAK|MO15|STK1|p39MO15	MIM:601955|HGNC:HGNC:1778|Ensembl:ENSG00000134058	5	5q13.2	cyclin dependent kinase 7	protein-coding	CDK7	cyclin dependent kinase 7	O	cyclin-dependent kinase 7|39 KDa protein kinase|CDK-activating kinase 1|TFIIH basal transcription factor complex kinase subunit|cell division protein kinase 7|cyclin-dependent kinase 7 (MO15 homolog, Xenopus laevis, cdk-activating kinase)|homolog of Xenopus MO15 Cdk-activating kinase|kinase subunit of CAK|serine/threonine kinase stk1|serine/threonine protein kinase 1|serine/threonine protein kinase MO15	20201213	-
9606	1024	CDK8	-	IDDHBA|K35	MIM:603184|HGNC:HGNC:1779|Ensembl:ENSG00000132964	13	13q12.13	cyclin dependent kinase 8	protein-coding	CDK8	cyclin dependent kinase 8	O	cyclin-dependent kinase 8|CDK8 protein kinase|cell division protein kinase 8|mediator complex subunit CDK8|mediator of RNA polymerase II transcription subunit CDK8|protein kinase K35	20201129	-
9606	1025	CDK9	-	C-2k|CDC2L4|CTK1|PITALRE|TAK	MIM:603251|HGNC:HGNC:1780|Ensembl:ENSG00000136807	9	9q34.11	cyclin dependent kinase 9	protein-coding	CDK9	cyclin dependent kinase 9	O	cyclin-dependent kinase 9|CDC2-related kinase|cell division cycle 2-like protein kinase 4|cell division protein kinase 9|serine/threonine protein kinase PITALRE|tat-associated kinase complex catalytic subunit	20201124	-
9606	1026	CDKN1A	-	CAP20|CDKN1|CIP1|MDA-6|P21|SDI1|WAF1|p21CIP1	MIM:116899|HGNC:HGNC:1784|Ensembl:ENSG00000124762	6	6p21.2	cyclin dependent kinase inhibitor 1A	protein-coding	CDKN1A	cyclin dependent kinase inhibitor 1A	O	cyclin-dependent kinase inhibitor 1|CDK-interacting protein 1|CDK-interaction protein 1|DNA synthesis inhibitor|cyclin-dependent kinase inhibitor 1A (p21, Cip1)|melanoma differentiation associated protein 6|wild-type p53-activated fragment 1	20201129	-
9606	1027	CDKN1B	-	CDKN4|KIP1|MEN1B|MEN4|P27KIP1	MIM:600778|HGNC:HGNC:1785|Ensembl:ENSG00000111276	12	12p13.1	cyclin dependent kinase inhibitor 1B	protein-coding	CDKN1B	cyclin dependent kinase inhibitor 1B	O	cyclin-dependent kinase inhibitor 1B|cyclin-dependent kinase inhibitor 1B (p27, Kip1)	20201213	-
9606	1028	CDKN1C	-	BWCR|BWS|KIP2|WBS|p57|p57Kip2	MIM:600856|HGNC:HGNC:1786|Ensembl:ENSG00000129757	11	11p15.4	cyclin dependent kinase inhibitor 1C	protein-coding	CDKN1C	cyclin dependent kinase inhibitor 1C	O	cyclin-dependent kinase inhibitor 1C|cyclin-dependent kinase inhibitor 1C (p57, Kip2)|cyclin-dependent kinase inhibitor p57	20201213	-
9606	1029	CDKN2A	-	ARF|CDK4I|CDKN2|CMM2|INK4|INK4A|MLM|MTS-1|MTS1|P14|P14ARF|P16|P16-INK4A|P16INK4|P16INK4A|P19|P19ARF|TP16	MIM:600160|HGNC:HGNC:1787|Ensembl:ENSG00000147889	9	9p21.3	cyclin dependent kinase inhibitor 2A	protein-coding	CDKN2A	cyclin dependent kinase inhibitor 2A	O	cyclin-dependent kinase inhibitor 2A|CDK4 inhibitor p16-INK4|alternative reading frame|cell cycle negative regulator beta|cyclin-dependent kinase 4 inhibitor A|cyclin-dependent kinase inhibitor 2A (melanoma, p16, inhibits CDK4)|multiple tumor suppressor 1	20201220	-
9606	1030	CDKN2B	-	CDK4I|INK4B|MTS2|P15|TP15|p15INK4b	MIM:600431|HGNC:HGNC:1788|Ensembl:ENSG00000147883	9	9p21.3	cyclin dependent kinase inhibitor 2B	protein-coding	CDKN2B	cyclin dependent kinase inhibitor 2B	O	cyclin-dependent kinase 4 inhibitor B|CDK inhibitory protein|CDK4B inhibitor|MTS-2|cyclin-dependent kinase inhibitor 2B (p15, inhibits CDK4)|cyclin-dependent kinases 4 and 6 binding protein|multiple tumor suppressor 2|p14-INK4b|p14_CDK inhibitor|p14_INK4B|p15 CDK inhibitor|p15-INK4b|p15_INK4B	20201213	-
9606	1031	CDKN2C	-	INK4C|p18|p18-INK4C	MIM:603369|HGNC:HGNC:1789|Ensembl:ENSG00000123080	1	1p32.3	cyclin dependent kinase inhibitor 2C	protein-coding	CDKN2C	cyclin dependent kinase inhibitor 2C	O	cyclin-dependent kinase 4 inhibitor C|CDK6 inhibitor p18|cyclin-dependent inhibitor|cyclin-dependent kinase 6 inhibitor p18|cyclin-dependent kinase inhibitor 2C (p18, inhibits CDK4)|p18-INK6	20201124	-
9606	1032	CDKN2D	-	INK4D|p19|p19-INK4D	MIM:600927|HGNC:HGNC:1790|Ensembl:ENSG00000129355	19	19p13.2	cyclin dependent kinase inhibitor 2D	protein-coding	CDKN2D	cyclin dependent kinase inhibitor 2D	O	cyclin-dependent kinase 4 inhibitor D|CDK inhibitor p19INK4d|cell cycle inhibitor, Nur77 associating protein|cyclin-dependent kinase 4 inhibitor D p19|cyclin-dependent kinase inhibitor 2D (p19, inhibits CDK4)|inhibitor of cyclin-dependent kinase 4d	20201124	-
9606	1033	CDKN3	-	CDI1|CIP2|KAP|KAP1	MIM:123832|HGNC:HGNC:1791|Ensembl:ENSG00000100526	14	14q22.2	cyclin dependent kinase inhibitor 3	protein-coding	CDKN3	cyclin dependent kinase inhibitor 3	O	cyclin-dependent kinase inhibitor 3|CDK2-associated dual specificity phosphatase|Cdk-associated protein phosphatase|cyclin-dependent kinase inhibitor|cyclin-dependent kinase interacting protein 2|cyclin-dependent kinase interactor 1|kinase-associated phosphatase	20201124	-
9606	1036	CDO1	-	CDO-I	MIM:603943|HGNC:HGNC:1795|Ensembl:ENSG00000129596	5	5q22.3	cysteine dioxygenase type 1	protein-coding	CDO1	cysteine dioxygenase type 1	O	cysteine dioxygenase type 1|cysteine dioxygenase, type I	20201124	-
9606	1038	CDR1	-	CDR|CDR34|CDR62A	MIM:302650|HGNC:HGNC:1798|Ensembl:ENSG00000288642	X	Xq27.1	cerebellar degeneration related protein 1	protein-coding	CDR1	cerebellar degeneration related protein 1	O	cerebellar degeneration-related antigen 1|cerebellar degeneration-related protein 1, 34kDa	20201124	-
9606	1039	CDR2	-	CDR62|Yo	MIM:117340|HGNC:HGNC:1799|Ensembl:ENSG00000140743	16	16p12.2	cerebellar degeneration related protein 2	protein-coding	CDR2	cerebellar degeneration related protein 2	O	cerebellar degeneration-related protein 2|Yo paraneoplastic antigen|cerebellar degeneration-related protein 2, 62kDa|major Yo paraneoplastic antigen|paraneoplastic cerebellar degeneration-associated antigen	20201213	-
9606	1040	CDS1	-	CDS 1	MIM:603548|HGNC:HGNC:1800|Ensembl:ENSG00000163624	4	4q21.23	CDP-diacylglycerol synthase 1	protein-coding	CDS1	CDP-diacylglycerol synthase 1	O	phosphatidate cytidylyltransferase 1|CDP-DAG synthase 1|CDP-DG synthase 1|CDP-DG synthetase 1|CDP-diacylglycerol synthase (phosphatidate cytidylyltransferase) 1|CDP-diglyceride pyrophosphorylase 1|CDP-diglyceride synthase 1|CDP-diglyceride synthetase 1|CTP:phosphatidate cytidylyltransferase 1	20201124	-
9606	1041	CDSN	-	HTSS|HTSS1|HYPT2|PSS|PSS1|S	MIM:602593|HGNC:HGNC:1802|Ensembl:ENSG00000204539	6	6p21.33	corneodesmosin	protein-coding	CDSN	corneodesmosin	O	corneodesmosin|differentiated keratinocyte S protein	20201124	-
9606	1043	CD52	-	CDW52|EDDM5|HE5	MIM:114280|HGNC:HGNC:1804|Ensembl:ENSG00000169442	1	1p36.11	CD52 molecule	protein-coding	CD52	CD52 molecule	O	CAMPATH-1 antigen|CD52 antigen (CAMPATH-1 antigen)|CDW52 antigen (CAMPATH-1 antigen)|HEL-S-171mP|cambridge pathology 1 antigen|epididymal secretory protein E5|epididymis secretory sperm binding protein Li 171mP|human epididymis-specific protein 5	20201124	-
9606	1044	CDX1	-	-	MIM:600746|HGNC:HGNC:1805|Ensembl:ENSG00000113722	5	5q32	caudal type homeobox 1	protein-coding	CDX1	caudal type homeobox 1	O	homeobox protein CDX-1|caudal type homeo box transcription factor 1|caudal type homeobox transcription factor 1|caudal-type homeobox protein 1|caudal-type homeobox protein CDX1	20201124	-
9606	1045	CDX2	-	CDX-3|CDX2/AS|CDX3	MIM:600297|HGNC:HGNC:1806|Ensembl:ENSG00000165556	13	13q12.2	caudal type homeobox 2	protein-coding	CDX2	caudal type homeobox 2	O	homeobox protein CDX-2|caudal type homeobox transcription factor 2|caudal-type homeobox protein 2|homeobox protein miniCDX2	20201213	-
9606	1046	CDX4	-	-	MIM:300025|HGNC:HGNC:1808|Ensembl:ENSG00000131264	X	Xq13.2	caudal type homeobox 4	protein-coding	CDX4	caudal type homeobox 4	O	homeobox protein CDX-4|caudal type homeobox transcription factor 4|caudal-type homeobox protein 4	20201124	-
9606	1047	CLGN	-	-	MIM:601858|HGNC:HGNC:2060|Ensembl:ENSG00000153132	4	4q31.1	calmegin	protein-coding	CLGN	calmegin	O	calmegin|testis tissue sperm-binding protein Li 79P	20201206	-
9606	1048	CEACAM5	-	CD66e|CEA	MIM:114890|HGNC:HGNC:1817|Ensembl:ENSG00000105388	19	19q13.2	CEA cell adhesion molecule 5	protein-coding	CEACAM5	CEA cell adhesion molecule 5	O	carcinoembryonic antigen-related cell adhesion molecule 5|carcinoembryonic antigen related cell adhesion molecule 5|meconium antigen 100	20201124	-
9606	1050	CEBPA	-	C/EBP-alpha|CEBP	MIM:116897|HGNC:HGNC:1833|Ensembl:ENSG00000245848	19	19q13.11	CCAAT enhancer binding protein alpha	protein-coding	CEBPA	CCAAT enhancer binding protein alpha	O	CCAAT/enhancer-binding protein alpha|CCAAT/enhancer binding protein (C/EBP), alpha	20201213	-
9606	1051	CEBPB	-	C/EBP-beta|IL6DBP|NF-IL6|TCF5	MIM:189965|HGNC:HGNC:1834|Ensembl:ENSG00000172216	20	20q13.13	CCAAT enhancer binding protein beta	protein-coding	CEBPB	CCAAT enhancer binding protein beta	O	CCAAT/enhancer-binding protein beta|CCAAT/enhancer binding protein (C/EBP), beta|interleukin 6-dependent DNA-binding protein|nuclear factor NF-IL6|nuclear factor of interleukin 6|transcription factor 5|transcription factor C/EBP beta	20201213	-
9606	1052	CEBPD	-	C/EBP-delta|CELF|CRP3|NF-IL6-beta	MIM:116898|HGNC:HGNC:1835|Ensembl:ENSG00000221869	8	8q11.21	CCAAT enhancer binding protein delta	protein-coding	CEBPD	CCAAT enhancer binding protein delta	O	CCAAT/enhancer-binding protein delta|CCAAT/enhancer binding protein (C/EBP), delta|c/EBP delta|nuclear factor NF-IL6-beta	20201213	-
9606	1053	CEBPE	-	C/EBP-epsilon|CRP1|c/EBP epsilon	MIM:600749|HGNC:HGNC:1836|Ensembl:ENSG00000092067	14	14q11.2	CCAAT enhancer binding protein epsilon	protein-coding	CEBPE	CCAAT enhancer binding protein epsilon	O	CCAAT/enhancer-binding protein epsilon|CCAAT/enhancer binding protein (C/EBP), epsilon	20201213	-
9606	1054	CEBPG	-	GPE1BP|IG/EBP-1	MIM:138972|HGNC:HGNC:1837|Ensembl:ENSG00000153879	19	19q13.11	CCAAT enhancer binding protein gamma	protein-coding	CEBPG	CCAAT enhancer binding protein gamma	O	CCAAT/enhancer-binding protein gamma|CCAAT/enhancer binding protein (C/EBP), gamma|c/EBP gamma	20201213	-
9606	1055	CECR	-	CES	MIM:115470|HGNC:HGNC:1838	22	22pter-q11	cat eye syndrome chromosome region	other	CECR	cat eye syndrome chromosome region	O	-	20190324	-
9606	1056	CEL	-	BAL|BSDL|BSSL|CELL|CEase|FAP|FAPP|LIPA|MODY8	MIM:114840|HGNC:HGNC:1848|Ensembl:ENSG00000170835	9	9q34.13	carboxyl ester lipase	protein-coding	CEL	carboxyl ester lipase	O	bile salt-activated lipase|bucelipase|carboxyl ester hydrolase|carboxyl ester lipase (bile salt-stimulated lipase)|cholesterol esterase|fetoacinar pancreatic protein|lysophospholipase, pancreatic|sterol esterase	20201213	-
9606	1057	CELP	-	CELL|cell1|cell2|cell3	HGNC:HGNC:1849|Ensembl:ENSG00000170827	9	9q34.13	carboxyl ester lipase pseudogene	pseudo	CELP	carboxyl ester lipase pseudogene	O	carboxyl ester lipase-like (bile salt-stimulated lipase-like)	20201124	-
9606	1058	CENPA	-	CENP-A|CenH3	MIM:117139|HGNC:HGNC:1851|Ensembl:ENSG00000115163	2	2p23.3	centromere protein A	protein-coding	CENPA	centromere protein A	O	histone H3-like centromeric protein A|centromere autoantigen A|centromere protein A, 17kDa|centromere-specific histone	20201213	-
9606	1059	CENPB	-	-	MIM:117140|HGNC:HGNC:1852|Ensembl:ENSG00000125817	20	20p13	centromere protein B	protein-coding	CENPB	centromere protein B	O	major centromere autoantigen B|CENP-B|centromere autoantigen B|centromere protein B, 80kDa	20201213	-
9606	1060	CENPC	-	CENP-C|CENPC1|MIF2|hcp-4	MIM:117141|HGNC:HGNC:1854|Ensembl:ENSG00000145241	4	4q13.2	centromere protein C	protein-coding	CENPC	centromere protein C	O	centromere protein C|CENP-C 1|centromere autoantigen C|centromere autoantigen C1|centromere protein C 1|interphase centromere complex protein 7	20201124	-
9606	1061	CENPCP1	-	CENPC|CENPC1P1|CENPC2	HGNC:HGNC:1855|Ensembl:ENSG00000226982	12	12q21.33	centromere protein C pseudogene 1	pseudo	CENPCP1	centromere protein C pseudogene 1	O	centromere protein C 1 pseudogene 1|centromere protein C2, 140kDa pseudogene	20201124	-
9606	1062	CENPE	-	CENP-E|KIF10|MCPH13|PPP1R61	MIM:117143|HGNC:HGNC:1856|Ensembl:ENSG00000138778	4	4q24	centromere protein E	protein-coding	CENPE	centromere protein E	O	centromere-associated protein E|Centromere autoantigen E (312kD)|centromere protein E, 312kDa|kinesin family member 10|kinesin-7|kinesin-related protein CENPE|protein phosphatase 1, regulatory subunit 61	20201124	-
9606	1063	CENPF	-	CENF|CILD31|PRO1779|STROMS|hcp-1	MIM:600236|HGNC:HGNC:1857|Ensembl:ENSG00000117724	1	1q41	centromere protein F	protein-coding	CENPF	centromere protein F	O	centromere protein F|AH antigen|CENP-F kinetochore protein|cell-cycle-dependent 350K nuclear protein|centromere protein F, 350/400kDa|kinetochore protein CENPF|mitosin	20201124	-
9606	1066	CES1	-	ACAT|CE-1|CEH|CES2|HMSE|HMSE1|PCE-1|REH|SES1|TGH|hCE-1	MIM:114835|HGNC:HGNC:1863|Ensembl:ENSG00000198848	16	16q12.2	carboxylesterase 1	protein-coding	CES1	carboxylesterase 1	O	liver carboxylesterase 1|acyl coenzyme A:cholesterol acyltransferase|brain carboxylesterase hBr1|carboxylesterase 1 (monocyte/macrophage serine esterase 1)|carboxylesterase 2 (liver)|cholesteryl ester hydrolase|cocaine carboxylesterase|egasyn|human monocyte/macrophage serine esterase 1|methylumbelliferyl-acetate deacetylase 1|monocyte/macrophage serine esterase|retinyl ester hydrolase|serine esterase 1|triacylglycerol hydrolase	20201124	-
9606	1068	CETN1	-	CEN1|CETN	MIM:603187|HGNC:HGNC:1866|Ensembl:ENSG00000177143	18	18p11.32	centrin 1	protein-coding	CETN1	centrin 1	O	centrin-1|EF-hand protein|calcium binding protein|caltractin|centrin, EF-hand protein, 1|testicular tissue protein Li 37	20201213	-
9606	1069	CETN2	-	CALT|CEN2	MIM:300006|HGNC:HGNC:1867|Ensembl:ENSG00000147400	X	Xq28	centrin 2	protein-coding	CETN2	centrin 2	O	centrin-2|caltractin (20kD calcium-binding protein)|centrin, EF-hand protein, 2	20201124	-
9606	1070	CETN3	-	CDC31|CEN3	MIM:602907|HGNC:HGNC:1868|Ensembl:ENSG00000153140	5	5q14.3	centrin 3	protein-coding	CETN3	centrin 3	O	centrin-3|CDC31 yeast homolog|EF-hand superfamily member|centrin, EF-hand protein, 3 (CDC31 homolog, yeast)	20201124	-
9606	1071	CETP	-	BPIFF|HDLCQ10	MIM:118470|HGNC:HGNC:1869|Ensembl:ENSG00000087237	16	16q13	cholesteryl ester transfer protein	protein-coding	CETP	cholesteryl ester transfer protein	O	cholesteryl ester transfer protein|BPI fold containing family F|cholesteryl ester transfer protein plasma|lipid transfer protein I	20201124	-
9606	1072	CFL1	-	CFL|HEL-S-15|cofilin	MIM:601442|HGNC:HGNC:1874|Ensembl:ENSG00000172757	11	11q13.1	cofilin 1	protein-coding	CFL1	cofilin 1	O	cofilin-1|18 kDa phosphoprotein|cofilin 1 (non-muscle)|epididymis secretory protein Li 15|p18	20201213	-
9606	1073	CFL2	-	NEM7	MIM:601443|HGNC:HGNC:1875|Ensembl:ENSG00000165410	14	14q13.1	cofilin 2	protein-coding	CFL2	cofilin 2	O	cofilin-2|cofilin 2 (muscle)|nemaline myopathy type 7	20201124	-
9606	1074	CFL1P5	-	CFLL1|CFLP5	HGNC:HGNC:1877	5	5q13.2	cofilin 1 pseudogene 5	pseudo	CFL1P5	cofilin 1 pseudogene 5	O	cofilin 1 (non-muscle) pseudogene 5|cofilin pseudogene 5|cofilin-like 1	20201124	-
9606	1075	CTSC	-	CPPI|DPP-I|DPP1|DPPI|HMS|JP|JPD|PALS|PDON1|PLS	MIM:602365|HGNC:HGNC:2528|Ensembl:ENSG00000109861	11	11q14.2	cathepsin C	protein-coding	CTSC	cathepsin C	O	dipeptidyl peptidase 1|cathepsin J|dipeptidyl transferase|dipeptidyl-peptidase I	20201213	-
9606	1080	CFTR	-	ABC35|ABCC7|CF|CFTR/MRP|MRP7|TNR-CFTR|dJ760C5.1	MIM:602421|HGNC:HGNC:1884|Ensembl:ENSG00000001626	7	7q31.2	CF transmembrane conductance regulator	protein-coding	CFTR	CF transmembrane conductance regulator	O	cystic fibrosis transmembrane conductance regulator|cAMP-dependent chloride channel|channel conductance-controlling ATPase|cystic fibrosis transmembrane conductance regulating|cystic fibrosis transmembrane conductance regulator (ATP-binding cassette sub-family C, member 7)	20201220	-
9606	1081	CGA	-	CG-ALPHA|FSHA|GPA1|GPHA1|GPHa|HCG|LHA|TSHA	MIM:118850|HGNC:HGNC:1885|Ensembl:ENSG00000135346	6	6q14.3	glycoprotein hormones, alpha polypeptide	protein-coding	CGA	glycoprotein hormones, alpha polypeptide	O	glycoprotein hormones alpha chain|FSH-alpha|LSH-alpha|TSH-alpha|anterior pituitary glycoprotein hormones common subunit alpha|choriogonadotropin alpha chain|chorionic gonadotrophin subunit alpha|chorionic gonadotropin, alpha polypeptide|follicle-stimulating hormone alpha chain|follicle-stimulating hormone alpha subunit|follitropin alpha chain|luteinizing hormone alpha chain|lutropin alpha chain|thyroid-stimulating hormone alpha chain|thyrotropin alpha chain	20201124	-
9606	1082	CGB3	-	CGB|CGB5|CGB7|CGB8|LHB|hCGB	MIM:118860|HGNC:HGNC:1886|Ensembl:ENSG00000104827	19	19q13.33	chorionic gonadotropin subunit beta 3	protein-coding	CGB3	chorionic gonadotropin subunit beta 3	O	choriogonadotropin subunit beta 3|CG-beta|chorionic gonadotrophin chain beta|chorionic gonadotropin beta 3 subunit|chorionic gonadotropin beta chain|chorionic gonadotropin beta subunit 3|chorionic gonadotropin chain beta|chorionic gonadotropin, beta polypeptide|luteinizing hormone beta subunit	20201124	-
9606	1083	CGF1	-	-	MIM:300082	X	Xp11.22-qter	cognitive function 1, social	unknown	-	-	-	-	20191002	-
9606	1084	CEACAM3	-	CD66D|CEA|CGM1|W264|W282	MIM:609142|HGNC:HGNC:1815|Ensembl:ENSG00000170956	19	19q13.2	CEA cell adhesion molecule 3	protein-coding	CEACAM3	CEA cell adhesion molecule 3	O	carcinoembryonic antigen-related cell adhesion molecule 3|CD66d antigen|carcinoembryonic antigen CGM1|carcinoembryonic antigen gene family member 1|carcinoembryonic antigen related cell adhesion molecule 3|nonspecific cross-reacting antigen	20201124	-
9606	1085	CEACAMP5	-	CEACAM26P|CGM12	HGNC:HGNC:1827	19	19q13.2	CEA cell adhesion molecule pseudogene 5	pseudo	CEACAMP5	CEA cell adhesion molecule pseudogene 5	O	carcinoembryonic antigen gene family member 12|carcinoembryonic antigen related cell adhesion molecule pseudogene 5|carcinoembryonic antigen-related cell adhesion molecule 26, pseudogene	20201124	-
9606	1086	CEACAMP11	-	CEACAM32P|CGM18	HGNC:HGNC:1823	19	19q13.31	CEA cell adhesion molecule pseudogene 11	pseudo	CEACAMP11	CEA cell adhesion molecule pseudogene 11	O	carcinoembryonic antigen gene family member 18|carcinoembryonic antigen related cell adhesion molecule pseudogene 11|carcinoembryonic antigen-related cell adhesion molecule 32, pseudogene	20201124	-
9606	1087	CEACAM7	-	CGM2	HGNC:HGNC:1819|Ensembl:ENSG00000007306	19	19q13.2	CEA cell adhesion molecule 7	protein-coding	CEACAM7	CEA cell adhesion molecule 7	O	carcinoembryonic antigen-related cell adhesion molecule 7|carcinoembryonic antigen CGM2|carcinoembryonic antigen gene family member 2|carcinoembryonic antigen related cell adhesion molecule 7	20201124	-
9606	1088	CEACAM8	-	CD66b|CD67|CGM6|NCA-95	MIM:615747|HGNC:HGNC:1820|Ensembl:ENSG00000124469	19	19q13.2	CEA cell adhesion molecule 8	protein-coding	CEACAM8	CEA cell adhesion molecule 8	O	carcinoembryonic antigen-related cell adhesion molecule 8|CD67 antigen|carcinoembryonic antigen CGM6|carcinoembryonic antigen gene family member 6|carcinoembryonic antigen related cell adhesion molecule 8|non-specific cross-reacting antigen NCA-95	20201124	-
9606	1089	CEACAM4	-	CGM7|CGM7_HUMAN|NCA	HGNC:HGNC:1816|Ensembl:ENSG00000105352	19	19q13.2	CEA cell adhesion molecule 4	protein-coding	CEACAM4	CEA cell adhesion molecule 4	O	carcinoembryonic antigen-related cell adhesion molecule 4|Nonspecific cross-reacting antigen (NCA)|carcinoembryonic antigen CGM7|carcinoembryonic antigen gene family member 7|carcinoembryonic antigen related cell adhesion molecule 4|carcinoembryonic antigen-related cell adhesion molecule 4-sv1|carcinoembryonic antigen-related cell adhesion molecule 4-sv2|non-specific cross-reacting antigen W236|nonspecific cross-reacting antigen W236	20201124	-
9606	1090	CEACAMP1	-	CEACAM22P|CGM8	HGNC:HGNC:1821|Ensembl:ENSG00000233681	19	19q13.2	CEA cell adhesion molecule pseudogene 1	pseudo	CEACAMP1	CEA cell adhesion molecule pseudogene 1	O	carcinoembryonic antigen gene family member 8 (pseudogene)|carcinoembryonic antigen related cell adhesion molecule pseudogene 1|carcinoembryonic antigen-related cell adhesion molecule 22, pseudogene	20201124	-
9606	1091	CEACAMP2	-	CEACAM23P|CGM9	HGNC:HGNC:1824	19	19q13.2	CEA cell adhesion molecule pseudogene 2	pseudo	CEACAMP2	CEA cell adhesion molecule pseudogene 2	O	carcinoembryonic antigen gene family member 9 (pseudogene)|carcinoembryonic antigen related cell adhesion molecule pseudogene 2|carcinoembryonic antigen-related cell adhesion molecule 23, pseudogene	20201124	-
9606	1092	CEACAMP3	-	CEACAM24P|CGM10	HGNC:HGNC:1825	19	19q13.2	CEA cell adhesion molecule pseudogene 3	pseudo	CEACAMP3	CEA cell adhesion molecule pseudogene 3	O	carcinoembryonic antigen gene family member 10 (pseudogene)|carcinoembryonic antigen related cell adhesion molecule pseudogene 3|carcinoembryonic antigen-related cell adhesion molecule 24, pseudogene	20201124	-
9606	1093	CEACAMP4	-	CEACAM25P|CGM11	HGNC:HGNC:1826	19	19q13.31	CEA cell adhesion molecule pseudogene 4	pseudo	CEACAMP4	CEA cell adhesion molecule pseudogene 4	O	carcinoembryonic antigen gene family member 11 (pseudogene)|carcinoembryonic antigen related cell adhesion molecule pseudogene 4|carcinoembryonic antigen-related cell adhesion molecule 25, pseudogene	20201124	-
9606	1094	CEACAMP6	-	CEACAM27P|CGM13	HGNC:HGNC:1828	19	19q13.2	CEA cell adhesion molecule pseudogene 6	pseudo	CEACAMP6	CEA cell adhesion molecule pseudogene 6	O	carcinoembryonic antigen gene family member 13|carcinoembryonic antigen related cell adhesion molecule pseudogene 6|carcinoembryonic antigen-related cell adhesion molecule 27, pseudogene	20201124	-
9606	1095	CEACAMP7	-	CEACAM28P|CGM14	HGNC:HGNC:1829|Ensembl:ENSG00000227349	19	19q13.31	CEA cell adhesion molecule pseudogene 7	pseudo	CEACAMP7	CEA cell adhesion molecule pseudogene 7	O	carcinoembryonic antigen gene family member 14|carcinoembryonic antigen related cell adhesion molecule pseudogene 7|carcinoembryonic antigen-related cell adhesion molecule 28, pseudogene	20201124	-
9606	1096	CEACAMP8	-	CEACAM29P|CGM15	HGNC:HGNC:1830	19	19q13.31	CEA cell adhesion molecule pseudogene 8	pseudo	CEACAMP8	CEA cell adhesion molecule pseudogene 8	O	carcinoembryonic antigen gene family member 15|carcinoembryonic antigen related cell adhesion molecule pseudogene 8|carcinoembryonic antigen-related cell adhesion molecule 29, pseudogene	20201124	-
9606	1097	CEACAMP9	-	CEACAM30P|CGM16	HGNC:HGNC:1831|Ensembl:ENSG00000230529	19	19q13.31	CEA cell adhesion molecule pseudogene 9	pseudo	CEACAMP9	CEA cell adhesion molecule pseudogene 9	O	carcinoembryonic antigen gene family member 16|carcinoembryonic antigen related cell adhesion molecule pseudogene 9|carcinoembryonic antigen-related cell adhesion molecule 30, pseudogene|pregnancy specific beta-1-glycoprotein 9 pseudogene	20201124	-
9606	1098	CEACAMP10	-	CEACAM31P|CGM17	HGNC:HGNC:1822	19	19q13.31	CEA cell adhesion molecule pseudogene 10	pseudo	CEACAMP10	CEA cell adhesion molecule pseudogene 10	O	carcinoembryonic antigen gene family member 17|carcinoembryonic antigen related cell adhesion molecule pseudogene 10|carcinoembryonic antigen-related cell adhesion molecule 31, pseudogene|pregnancy specific beta-1-glycoprotein pseudogene	20201124	-
9606	1101	CHAD	-	SLRR4A	MIM:602178|HGNC:HGNC:1909|Ensembl:ENSG00000136457	17	17q21.33	chondroadherin	protein-coding	CHAD	chondroadherin	O	chondroadherin|cartilage leucine-rich protein|chondroadherin proteoglycan	20201124	-
9606	1102	RCBTB2	-	CHC1L|RLG	MIM:603524|HGNC:HGNC:1914|Ensembl:ENSG00000136161	13	13q14.2	RCC1 and BTB domain containing protein 2	protein-coding	RCBTB2	RCC1 and BTB domain containing protein 2	O	RCC1 and BTB domain-containing protein 2|RCC1-like G exchanging factor RLG|regulator of chromosome condensation (RCC1) and BTB (POZ) domain containing protein 2	20201213	-
9606	1103	CHAT	-	CHOACTASE|CMS1A|CMS1A2|CMS6	MIM:118490|HGNC:HGNC:1912|Ensembl:ENSG00000070748	10	10q11.23	choline O-acetyltransferase	protein-coding	CHAT	choline O-acetyltransferase	O	choline O-acetyltransferase|acetyl CoA:choline O-acetyltransferase|choline acetylase	20201124	-
9606	1104	RCC1	-	CHC1|RCC1-I|SNHG3-RCC1	MIM:179710|HGNC:HGNC:1913|Ensembl:ENSG00000180198	1	1p35.3	regulator of chromosome condensation 1	protein-coding	RCC1	regulator of chromosome condensation 1	O	regulator of chromosome condensation|SNHG3-RCC1 readthrough|cell cycle regulatory protein|guanine nucleotide-releasing protein	20201213	-
9606	1105	CHD1	-	CHD-1|PILBOS	MIM:602118|HGNC:HGNC:1915|Ensembl:ENSG00000153922	5	5q15-q21.1	chromodomain helicase DNA binding protein 1	protein-coding	CHD1	chromodomain helicase DNA binding protein 1	O	chromodomain-helicase-DNA-binding protein 1|ATP-dependent helicase CHD1	20201213	-
9606	1106	CHD2	-	EEOC	MIM:602119|HGNC:HGNC:1917|Ensembl:ENSG00000173575	15	15q26.1	chromodomain helicase DNA binding protein 2	protein-coding	CHD2	chromodomain helicase DNA binding protein 2	O	chromodomain-helicase-DNA-binding protein 2|ATP-dependent helicase CHD2|CHD-2	20201213	-
9606	1107	CHD3	-	Mi-2a|Mi2-ALPHA|SNIBCPS|ZFH	MIM:602120|HGNC:HGNC:1918|Ensembl:ENSG00000170004	17	17p13.1	chromodomain helicase DNA binding protein 3	protein-coding	CHD3	chromodomain helicase DNA binding protein 3	O	chromodomain-helicase-DNA-binding protein 3|ATP-dependent helicase CHD3|CHD-3|hZFH|mi-2 autoantigen 240 kDa protein|zinc finger helicase|zinc-finger helicase (Snf2-like)	20201206	-
9606	1108	CHD4	-	CHD-4|Mi-2b|Mi2-BETA|SIHIWES	MIM:603277|HGNC:HGNC:1919|Ensembl:ENSG00000111642	12	12p13.31	chromodomain helicase DNA binding protein 4	protein-coding	CHD4	chromodomain helicase DNA binding protein 4	O	chromodomain-helicase-DNA-binding protein 4|ATP-dependent helicase CHD4|Mi-2 autoantigen 218 kDa protein	20201213	-
9606	1109	AKR1C4	-	3-alpha-HSD|C11|CDR|CHDR|DD-4|DD4|HAKRA	MIM:600451|HGNC:HGNC:387|Ensembl:ENSG00000198610	10	10p15.1	aldo-keto reductase family 1 member C4	protein-coding	AKR1C4	aldo-keto reductase family 1 member C4	O	aldo-keto reductase family 1 member C4|3-alpha-HSD1|chlordecone reductase; 3-alpha hydroxysteroid dehydrogenase, type I; dihydrodiol dehydrogenase 4|dihydrodiol dehydrogenase isozyme DD4|type I 3-alpha-hydroxysteroid dehydrogenase	20201213	-
9606	1111	CHEK1	-	CHK1	MIM:603078|HGNC:HGNC:1925|Ensembl:ENSG00000149554	11	11q24.2	checkpoint kinase 1	protein-coding	CHEK1	checkpoint kinase 1	O	serine/threonine-protein kinase Chk1|CHK1 checkpoint homolog|Checkpoint, S. pombe, homolog of, 1|Chk1-S|cell cycle checkpoint kinase	20201213	-
9606	1112	FOXN3	-	C14orf116|CHES1|PRO1635	MIM:602628|HGNC:HGNC:1928|Ensembl:ENSG00000053254	14	14q31.3-q32.11	forkhead box N3	protein-coding	FOXN3	forkhead box N3	O	forkhead box protein N3|checkpoint suppressor 1	20201213	-
9606	1113	CHGA	-	CGA	MIM:118910|HGNC:HGNC:1929|Ensembl:ENSG00000100604	14	14q32.12	chromogranin A	protein-coding	CHGA	chromogranin A	O	chromogranin-A|SP-I|betagranin (N-terminal fragment of chromogranin A)|catestatin|chromofungin|parathyroid secretory protein 1|pituitary secretory protein I	20201213	-
9606	1114	CHGB	-	SCG1	MIM:118920|HGNC:HGNC:1930|Ensembl:ENSG00000089199	20	20p12.3	chromogranin B	protein-coding	CHGB	chromogranin B	O	secretogranin-1|cgB|secretogranin B|secretogranin I|sgI	20201124	-
9606	1116	CHI3L1	-	ASRT7|CGP-39|GP-39|GP39|HC-gp39|HCGP-3P|YK-40|YKL-40|YKL40|YYL-40|hCGP-39	MIM:601525|HGNC:HGNC:1932|Ensembl:ENSG00000133048	1	1q32.1	chitinase 3 like 1	protein-coding	CHI3L1	chitinase 3 like 1	O	chitinase-3-like protein 1|39 kDa synovial protein|cartilage glycoprotein 39|chitinase 3-like 1 (cartilage glycoprotein-39)	20201220	-
9606	1117	CHI3L2	-	CHIL2|YKL-39|YKL39	MIM:601526|HGNC:HGNC:1933|Ensembl:ENSG00000064886	1	1p13.2	chitinase 3 like 2	protein-coding	CHI3L2	chitinase 3 like 2	O	chitinase-3-like protein 2|chondrocyte protein 39	20201206	-
9606	1118	CHIT1	-	CHI3|CHIT|CHITD	MIM:600031|HGNC:HGNC:1936|Ensembl:ENSG00000133063	1	1q32.1	chitinase 1	protein-coding	CHIT1	chitinase 1	O	chitotriosidase-1|chitinase 1 (chitotriosidase)|plasma methylumbelliferyl tetra-N-acetylchitotetraoside hydrolase	20201124	-
9606	1119	CHKA	-	CHK|CK|CKI|EK	MIM:118491|HGNC:HGNC:1937|Ensembl:ENSG00000110721	11	11q13.2	choline kinase alpha	protein-coding	CHKA	choline kinase alpha	O	choline kinase alpha|CHETK-alpha|ethanolamine kinase	20201124	-
9606	1120	CHKB	-	CHETK|CHKL|CK|CKB|CKEKB|EK|EKB|MDCMC	MIM:612395|HGNC:HGNC:1938|Ensembl:ENSG00000100288	22	22q13.33	choline kinase beta	protein-coding	CHKB	choline kinase beta	O	choline/ethanolamine kinase|choline kinase-like protein|ethanolamine kinase beta	20201124	-
9606	1121	CHM	-	DXS540|GGTA|HSD-32|REP-1|TCD	MIM:300390|HGNC:HGNC:1940|Ensembl:ENSG00000188419	X	Xq21.2	CHM Rab escort protein	protein-coding	CHM	CHM Rab escort protein	O	rab proteins geranylgeranyltransferase component A 1|CHM, Rab escort protein 1|choroideremia (Rab escort protein 1)	20201213	-
9606	1122	CHML	-	REP2	MIM:118825|HGNC:HGNC:1941|Ensembl:ENSG00000203668	1	1q43	CHM like Rab escort protein	protein-coding	CHML	CHM like Rab escort protein	O	rab proteins geranylgeranyltransferase component A 2|CHM like Rab escort protein 2|choroideraemia-like protein|choroideremia-like (Rab escort protein 2)|choroideremia-like protein	20201213	-
9606	1123	CHN1	-	ARHGAP2|CHN|DURS2|NC|RHOGAP2	MIM:118423|HGNC:HGNC:1943|Ensembl:ENSG00000128656	2	2q31.1	chimerin 1	protein-coding	CHN1	chimerin 1	O	N-chimaerin|A-chimaerin|Rho GTPase-activating protein 2|a2-chimaerin|alpha-chimerin|chimaerin 1|chimerin (chimaerin) 1|n-chimerin	20201124	-
9606	1124	CHN2	-	ARHGAP3|BCH|CHN2-3|RHOGAP3	MIM:602857|HGNC:HGNC:1944|Ensembl:ENSG00000106069|Ensembl:ENSG00000285162	7	7p14.3	chimerin 2	protein-coding	CHN2	chimerin 2	O	beta-chimaerin|beta-chimerin|beta3-chimaerin|chimerin (chimaerin) 2|chimerin, beta-2|chimerin, testis-specific|rho-GTPase-activating protein 3	20201124	-
9606	1128	CHRM1	-	HM1|M1|M1R	MIM:118510|HGNC:HGNC:1950|Ensembl:ENSG00000168539	11	11q12.3	cholinergic receptor muscarinic 1	protein-coding	CHRM1	cholinergic receptor muscarinic 1	O	muscarinic acetylcholine receptor M1|acetylcholine receptor, muscarinic 1	20201213	-
9606	1129	CHRM2	-	HM2	MIM:118493|HGNC:HGNC:1951|Ensembl:ENSG00000181072	7	7q33	cholinergic receptor muscarinic 2	protein-coding	CHRM2	cholinergic receptor muscarinic 2	O	muscarinic acetylcholine receptor M2|7TM receptor|acetylcholine receptor, muscarinic 2|muscarinic M2 receptor	20201213	-
9606	1130	LYST	-	CHS|CHS1	MIM:606897|HGNC:HGNC:1968|Ensembl:ENSG00000143669	1	1q42.3	lysosomal trafficking regulator	protein-coding	LYST	lysosomal trafficking regulator	O	lysosomal-trafficking regulator|Chediak-Higashi syndrome 1|beige homolog	20201124	-
9606	1131	CHRM3	-	EGBRS|HM3|PBS	MIM:118494|HGNC:HGNC:1952|Ensembl:ENSG00000133019	1	1q43	cholinergic receptor muscarinic 3	protein-coding	CHRM3	cholinergic receptor muscarinic 3	O	muscarinic acetylcholine receptor M3|acetylcholine receptor, muscarinic 3|m3 muscarinic receptor	20201129	-
9606	1132	CHRM4	-	HM4|M4R	MIM:118495|HGNC:HGNC:1953|Ensembl:ENSG00000180720	11	11p11.2	cholinergic receptor muscarinic 4	protein-coding	CHRM4	cholinergic receptor muscarinic 4	O	muscarinic acetylcholine receptor M4|acetylcholine receptor, muscarinic 4	20201124	-
9606	1133	CHRM5	-	HM5	MIM:118496|HGNC:HGNC:1954|Ensembl:ENSG00000184984	15	15q14	cholinergic receptor muscarinic 5	protein-coding	CHRM5	cholinergic receptor muscarinic 5	O	muscarinic acetylcholine receptor M5|acetylcholine receptor, muscarinic 5	20201124	-
9606	1134	CHRNA1	-	ACHRA|ACHRD|CHRNA|CMS1A|CMS1B|CMS2A|FCCMS|SCCMS	MIM:100690|HGNC:HGNC:1955|Ensembl:ENSG00000138435	2	2q31.1	cholinergic receptor nicotinic alpha 1 subunit	protein-coding	CHRNA1	cholinergic receptor nicotinic alpha 1 subunit	O	acetylcholine receptor subunit alpha|acetylcholine receptor, nicotinic, alpha 1 (muscle)|cholinergic receptor, nicotinic alpha 1|cholinergic receptor, nicotinic, alpha 1 (muscle)|cholinergic receptor, nicotinic, alpha polypeptide 1 (muscle)|muscle nicotinic acetylcholine receptor|nicotinic acetylcholine receptor alpha subunit|nicotinic cholinergic receptor alpha 1	20201124	-
9606	1135	CHRNA2	-	-	MIM:118502|HGNC:HGNC:1956|Ensembl:ENSG00000120903	8	8p21.2	cholinergic receptor nicotinic alpha 2 subunit	protein-coding	CHRNA2	cholinergic receptor nicotinic alpha 2 subunit	O	neuronal acetylcholine receptor subunit alpha-2|acetylcholine receptor, nicotinic, alpha 2 (neuronal)|cholinergic receptor, nicotinic alpha 2|cholinergic receptor, nicotinic, alpha 2 (neuronal)|cholinergic receptor, nicotinic, alpha polypeptide 2 (neuronal)	20201213	-
9606	1136	CHRNA3	-	BAIPRCK|LNCR2|NACHRA3|PAOD2	MIM:118503|HGNC:HGNC:1957|Ensembl:ENSG00000080644	15	15q25.1	cholinergic receptor nicotinic alpha 3 subunit	protein-coding	CHRNA3	cholinergic receptor nicotinic alpha 3 subunit	O	neuronal acetylcholine receptor subunit alpha-3|cholinergic receptor, nicotinic alpha 3|cholinergic receptor, nicotinic, alpha 3 (neuronal)|cholinergic receptor, nicotinic, alpha polypeptide 3|neuronal nicotinic acetylcholine receptor, alpha3 subunit	20201220	-
9606	1137	CHRNA4	-	BFNC|EBN|EBN1|NACHR|NACHRA4|NACRA4	MIM:118504|HGNC:HGNC:1958|Ensembl:ENSG00000101204	20	20q13.33	cholinergic receptor nicotinic alpha 4 subunit	protein-coding	CHRNA4	cholinergic receptor nicotinic alpha 4 subunit	O	neuronal acetylcholine receptor subunit alpha-4|cholinergic receptor, nicotinic alpha 4|cholinergic receptor, nicotinic, alpha 4 (neuronal)|cholinergic receptor, nicotinic, alpha polypeptide 4|neuronal nicotinic acetylcholine receptor alpha-4 subunit	20201213	-
9606	1138	CHRNA5	-	LNCR2	MIM:118505|HGNC:HGNC:1959|Ensembl:ENSG00000169684	15	15q25.1	cholinergic receptor nicotinic alpha 5 subunit	protein-coding	CHRNA5	cholinergic receptor nicotinic alpha 5 subunit	O	neuronal acetylcholine receptor subunit alpha-5|Cholinergic receptor, neuronal nicotinic, alpha polypeptide-5|acetylcholine receptor, nicotinic, alpha 5 (neuronal)|cholinergic receptor, nicotinic alpha 5|cholinergic receptor, nicotinic, alpha 5 (neuronal)|neuronal nicotinic acetylcholine receptor, alpha5 subunit	20201206	-
9606	1139	CHRNA7	-	CHRNA7-2|NACHRA7	MIM:118511|HGNC:HGNC:1960|Ensembl:ENSG00000175344	15	15q13.3	cholinergic receptor nicotinic alpha 7 subunit	protein-coding	CHRNA7	cholinergic receptor nicotinic alpha 7 subunit	O	neuronal acetylcholine receptor subunit alpha-7|a7 nicotinic acetylcholine receptor|alpha 7 neuronal nicotinic acetylcholine receptor|alpha-7 nicotinic cholinergic receptor subunit|cholinergic receptor, nicotinic alpha 7|cholinergic receptor, nicotinic, alpha 7 (neuronal)|cholinergic receptor, nicotinic, alpha polypeptide 7|neuronal acetylcholine receptor protein, alpha-7 chain	20201213	-
9606	1140	CHRNB1	-	ACHRB|CHRNB|CMS1D|CMS2A|CMS2C|SCCMS	MIM:100710|HGNC:HGNC:1961|Ensembl:ENSG00000170175	17	17p13.1	cholinergic receptor nicotinic beta 1 subunit	protein-coding	CHRNB1	cholinergic receptor nicotinic beta 1 subunit	O	acetylcholine receptor subunit beta|acetylcholine receptor, nicotinic, beta 1 (muscle)|cholinergic receptor, nicotinic beta 1|cholinergic receptor, nicotinic, beta 1 (muscle)|cholinergic receptor, nicotinic, beta polypeptide 1 (muscle)	20201213	-
9606	1141	CHRNB2	-	EFNL3|nAChRB2	MIM:118507|HGNC:HGNC:1962|Ensembl:ENSG00000160716	1	1q21.3	cholinergic receptor nicotinic beta 2 subunit	protein-coding	CHRNB2	cholinergic receptor nicotinic beta 2 subunit	O	neuronal acetylcholine receptor subunit beta-2|acetylcholine receptor, nicotinic, beta 2 (neuronal)|beta2 human neuronal nicotinic acetylcholine receptor|cholinergic receptor, nicotinic beta 2|cholinergic receptor, nicotinic, beta 2 (neuronal)|cholinergic receptor, nicotinic, beta polypeptide 2 (neuronal)|neuronal nicotinic acetylcholine receptor beta 2	20201213	-
9606	1142	CHRNB3	-	-	MIM:118508|HGNC:HGNC:1963|Ensembl:ENSG00000147432	8	8p11.21	cholinergic receptor nicotinic beta 3 subunit	protein-coding	CHRNB3	cholinergic receptor nicotinic beta 3 subunit	O	neuronal acetylcholine receptor subunit beta-3|acetylcholine receptor, neuronal nicotinic, beta-3 subunit|acetylcholine receptor, nicotinic, beta 3 (neuronal)|cholinergic receptor, nicotinic beta 3|cholinergic receptor, nicotinic, beta 3 (neuronal)|cholinergic receptor, nicotinic, beta polypeptide 3	20201213	-
9606	1143	CHRNB4	-	-	MIM:118509|HGNC:HGNC:1964|Ensembl:ENSG00000117971	15	15q25.1	cholinergic receptor nicotinic beta 4 subunit	protein-coding	CHRNB4	cholinergic receptor nicotinic beta 4 subunit	O	neuronal acetylcholine receptor subunit beta-4|acetylcholine receptor, nicotinic, beta 4 (neuronal)|cholinergic receptor, nicotinic, beta 4 (neuronal)|cholinergic receptor, nicotinic, beta polypeptide 4|neuronal nicotinic receptor beta 4 subunit	20201213	-
9606	1144	CHRND	-	ACHRD|CMS2A|CMS3A|CMS3B|CMS3C|FCCMS|SCCMS	MIM:100720|HGNC:HGNC:1965|Ensembl:ENSG00000135902	2	2q37.1	cholinergic receptor nicotinic delta subunit	protein-coding	CHRND	cholinergic receptor nicotinic delta subunit	O	acetylcholine receptor subunit delta|acetylcholine receptor, nicotinic, delta (muscle)|cholinergic receptor, nicotinic delta|cholinergic receptor, nicotinic, delta (muscle)|cholinergic receptor, nicotinic, delta polypeptide	20201124	-
9606	1145	CHRNE	-	ACHRE|CMS1D|CMS1E|CMS2A|CMS4A|CMS4B|CMS4C|FCCMS|SCCMS	MIM:100725|HGNC:HGNC:1966|Ensembl:ENSG00000108556	17	17p13.2	cholinergic receptor nicotinic epsilon subunit	protein-coding	CHRNE	cholinergic receptor nicotinic epsilon subunit	O	acetylcholine receptor subunit epsilon|AchR epsilon subunit|acetylcholine receptor, nicotinic, epsilon (muscle)|cholinergic receptor, nicotinic epsilon|cholinergic receptor, nicotinic, epsilon (muscle)|cholinergic receptor, nicotinic, epsilon polypeptide	20201213	-
9606	1146	CHRNG	-	ACHRG	MIM:100730|HGNC:HGNC:1967|Ensembl:ENSG00000196811	2	2q37.1	cholinergic receptor nicotinic gamma subunit	protein-coding	CHRNG	cholinergic receptor nicotinic gamma subunit	O	acetylcholine receptor subunit gamma|acetylcholine receptor, muscle, gamma subunit|acetylcholine receptor, nicotinic, gamma (muscle)|cholinergic receptor, nicotinic gamma|cholinergic receptor, nicotinic, gamma (muscle)|cholinergic receptor, nicotinic, gamma polypeptide	20201124	-
9606	1147	CHUK	-	IKBKA|IKK-alpha|IKK1|IKKA|NFKBIKA|TCF16	MIM:600664|HGNC:HGNC:1974|Ensembl:ENSG00000213341	10	10q24.31	component of inhibitor of nuclear factor kappa B kinase complex	protein-coding	CHUK	component of inhibitor of nuclear factor kappa B kinase complex	O	inhibitor of nuclear factor kappa-B kinase subunit alpha|I-kappa-B kinase 1|I-kappa-B kinase-alpha|IKK-a kinase|IkB kinase alpha subunit|Nuclear factor NFkappaB inhibitor kinase alpha|TCF-16|conserved helix-loop-helix ubiquitous kinase|transcription factor 16	20201213	-
9606	1149	CIDEA	-	CIDE-A	MIM:604440|HGNC:HGNC:1976|Ensembl:ENSG00000176194	18	18p11.21|18	cell death inducing DFFA like effector a	protein-coding	CIDEA	cell death inducing DFFA like effector a	O	cell death activator CIDE-A	20201213	-
9606	1152	CKB	-	B-CK|BCK|CKBB|CPK-B|HEL-211|HEL-S-29	MIM:123280|HGNC:HGNC:1991|Ensembl:ENSG00000166165	14	14q32.33	creatine kinase B	protein-coding	CKB	creatine kinase B	O	creatine kinase B-type|brain creatine kinase|creatine kinase B chain|creatine kinase brain|creatine kinase brain-type|creatine phosphokinase B-type|epididymis luminal protein 211|epididymis secretory protein Li 29	20201206	-
9606	1153	CIRBP	-	CIRP	MIM:602649|HGNC:HGNC:1982|Ensembl:ENSG00000099622	19	19p13.3	cold inducible RNA binding protein	protein-coding	CIRBP	cold inducible RNA binding protein	O	cold-inducible RNA-binding protein|A18 hnRNP|glycine-rich RNA binding protein|testicular tissue protein Li 39	20201206	-
9606	1154	CISH	-	BACTS2|CIS|CIS-1|G18|SOCS	MIM:602441|HGNC:HGNC:1984|Ensembl:ENSG00000114737	3	3p21.2	cytokine inducible SH2 containing protein	protein-coding	CISH	cytokine inducible SH2 containing protein	O	cytokine-inducible SH2-containing protein|cytokine-inducible inhibitor of signaling type 1B|suppressor of cytokine signaling	20201124	-
9606	1155	TBCB	-	CG22|CKAP1|CKAPI	MIM:601303|HGNC:HGNC:1989|Ensembl:ENSG00000105254	19	19q13.12	tubulin folding cofactor B	protein-coding	TBCB	tubulin folding cofactor B	O	tubulin-folding cofactor B|cytoskeleton associated protein 1|cytoskeleton-associated protein CKAPI|tubulin-specific chaperone B	20201206	-
9606	1156	CKBE	-	-	MIM:123270	14	14q32	creatine kinase, ectopic expression	unknown	-	-	-	-	20191002	-
9606	1157	CKBP1	-	-	HGNC:HGNC:1993	16	16q11.2	creatine kinase B pseudogene 1	pseudo	CKBP1	creatine kinase B pseudogene 1	O	brain creatine kinase pseudogene	20201124	-
9606	1158	CKM	-	CKMM|CPK-M|M-CK	MIM:123310|HGNC:HGNC:1994|Ensembl:ENSG00000104879	19	19q13.32	creatine kinase, M-type	protein-coding	CKM	creatine kinase, M-type	O	creatine kinase M-type|creatine kinase M chain|creatine kinase, muscle|creatine phosphokinase M-type	20201124	-
9606	1159	CKMT1B	-	CKMT|CKMT1|UMTCK	MIM:123290|HGNC:HGNC:1995|Ensembl:ENSG00000237289	15	15q15.3	creatine kinase, mitochondrial 1B	protein-coding	CKMT1B	creatine kinase, mitochondrial 1B	O	creatine kinase U-type, mitochondrial|U-MtCK|acidic-type mitochondrial creatine kinase|creatine kinase, mitochondrial 1 (ubiquitous)|mia-CK|ubiquitous mitochondrial creatine kinase	20201124	-
9606	1160	CKMT2	-	SMTCK	MIM:123295|HGNC:HGNC:1996|Ensembl:ENSG00000131730	5	5q14.1	creatine kinase, mitochondrial 2	protein-coding	CKMT2	creatine kinase, mitochondrial 2	O	creatine kinase S-type, mitochondrial|S-MtCK|basic-type mitochondrial creatine kinase|creatine kinase, mitochondrial 2 (sarcomeric)|mib-CK|sarcomeric mitochondrial creatine kinase	20201124	-
9606	1161	ERCC8	-	CKN1|CSA|UVSS2	MIM:609412|HGNC:HGNC:3439|Ensembl:ENSG00000049167	5	5q12.1	ERCC excision repair 8, CSA ubiquitin ligase complex subunit	protein-coding	ERCC8	ERCC excision repair 8, CSA ubiquitin ligase complex subunit	O	DNA excision repair protein ERCC-8|Cockayne syndrome WD-repeat protein CSA|cockayne syndrome WD repeat protein CSA|excision repair cross-complementation group 8|excision repair cross-complementing rodent repair deficiency, complementation group 8	20201213	-
9606	1163	CKS1B	-	CKS1|PNAS-16|PNAS-18|ckshs1	MIM:116900|HGNC:HGNC:19083|Ensembl:ENSG00000173207	1	1q21.3	CDC28 protein kinase regulatory subunit 1B	protein-coding	CKS1B	CDC28 protein kinase regulatory subunit 1B	O	cyclin-dependent kinases regulatory subunit 1|CDC2-associated protein CKS1|CDC28 protein kinase 1B|NB4 apoptosis/differentiation related protein|cell division control protein CKS1	20201213	-
9606	1164	CKS2	-	CKSHS2	MIM:116901|HGNC:HGNC:2000|Ensembl:ENSG00000123975	9	9q22.2	CDC28 protein kinase regulatory subunit 2	protein-coding	CKS2	CDC28 protein kinase regulatory subunit 2	O	cyclin-dependent kinases regulatory subunit 2|CDC28 protein kinase 2|CKS-2|CKS1(S. cerevisiae Cdc28/Cdc2 kinase subunit) homolog-2	20201213	-
9606	1167	CLA3	-	CPD1|SCAR6	MIM:608029	20	20q11-q13	cerebellar ataxia 3 (cerebellar parenchyma disorder 1)	unknown	-	-	-	cerebellar ataxia, infantile nonprogressive, autosomal recessive|cerebellar parenchyma disorder 1	20191002	-
9606	1173	AP2M1	-	AP50|CLAPM1|MRD60|mu2	MIM:601024|HGNC:HGNC:564|Ensembl:ENSG00000161203	3	3q27.1	adaptor related protein complex 2 subunit mu 1	protein-coding	AP2M1	adaptor related protein complex 2 subunit mu 1	O	AP-2 complex subunit mu|AP-2 mu 2 chain|HA2 50 kDA subunit|adaptin-mu2|adaptor protein complex AP-2 subunit mu|adaptor related protein complex 2 mu 1 subunit|adaptor-related protein complex 2 subunit mu|clathrin adaptor complex AP2, mu subunit|clathrin assembly protein complex 2 medium chain|clathrin assembly protein complex 2 mu medium chain|clathrin coat adaptor protein AP50|clathrin coat assembly protein AP50|clathrin coat-associated protein AP50|clathrin-associated/assembly/adaptor protein, medium 1|plasma membrane adaptor AP-2 50 kDa protein|plasma membrane adaptor AP-2 50kDA protein	20201219	-
9606	1174	AP1S1	-	AP19|CLAPS1|EKV3|MEDNIK|SIGMA1A	MIM:603531|HGNC:HGNC:559|Ensembl:ENSG00000106367	7	7q22.1	adaptor related protein complex 1 subunit sigma 1	protein-coding	AP1S1	adaptor related protein complex 1 subunit sigma 1	O	AP-1 complex subunit sigma-1A|HA1 19 kDa subunit|adapter-related protein complex 1 sigma-1A subunit|adaptor protein complex AP-1 subunit sigma-1A|adaptor related protein complex 1 sigma 1 subunit|adaptor-related protein complex 1 subunit sigma-1A|clathrin assembly protein complex 1 sigma-1A small chain|clathrin coat assembly protein AP19|clathrin-associated/assembly/adaptor protein, small 1 (19kD)|golgi adaptor HA1/AP1 adaptin sigma-1A subunit|sigma1A subunit of AP-1 clathrin adaptor complex|sigma1A-adaptin	20201213	-
9606	1175	AP2S1	-	AP17|CLAPS2|FBH3|FBHOk|HHC3	MIM:602242|HGNC:HGNC:565|Ensembl:ENSG00000042753	19	19q13.32	adaptor related protein complex 2 subunit sigma 1	protein-coding	AP2S1	adaptor related protein complex 2 subunit sigma 1	O	AP-2 complex subunit sigma|HA2 17 kDa subunit|adaptor protein complex AP-2 subunit sigma|adaptor related protein complex 2 sigma 1 subunit|clathrin assembly protein 2 sigma small chain|clathrin coat assembly protein AP17|clathrin coat-associated protein AP17|clathrin-associated/assembly/adaptor protein, small 2 (17kD)|plasma membrane adaptor AP-2 17 kDa protein|sigma2-adaptin	20201206	-
9606	1176	AP3S1	-	CLAPS3|Sigma3A	MIM:601507|HGNC:HGNC:2013|Ensembl:ENSG00000177879	5	5q22.3-q23.1	adaptor related protein complex 3 subunit sigma 1	protein-coding	AP3S1	adaptor related protein complex 3 subunit sigma 1	O	AP-3 complex subunit sigma-1|adapter-related protein complex 3 subunit sigma-1|adaptor related protein complex 3 sigma 1 subunit|clathrin adaptor complex AP3, sigma-3A subunit|clathrin-associated/assembly/adapter protein, small 3|clathrin-associated/assembly/adaptor protein, small 3 (22kD)|sigma-adaptin 3a	20201124	-
9606	1178	CLC	-	GAL10|Gal-10|LGALS10|LGALS10A|LPPL_HUMAN	MIM:153310|HGNC:HGNC:2014|Ensembl:ENSG00000105205	19	19q13.2	Charcot-Leyden crystal galectin	protein-coding	CLC	Charcot-Leyden crystal galectin	O	galectin-10|Charcot-Leyden crystal protein|eosinophil lysophospholipase|lectin, galactoside-binding, soluble, 10|lysolecithin acylhydrolase	20201213	-
9606	1179	CLCA1	-	CACC|CACC1|CLCRG1|CaCC-1|GOB5|hCLCA1|hCaCC-1	MIM:603906|HGNC:HGNC:2015|Ensembl:ENSG00000016490	1	1p22.3	chloride channel accessory 1	protein-coding	CLCA1	chloride channel accessory 1	O	calcium-activated chloride channel regulator 1|CLCA family member 1, chloride channel regulator|calcium-activated chloride channel family member 1|calcium-activated chloride channel protein 1|calcium-dependent chloride channel-1|chloride channel regulator 1|chloride channel, calcium activated, family member 1	20201213	-
9606	1180	CLCN1	-	CLC1	MIM:118425|HGNC:HGNC:2019|Ensembl:ENSG00000188037	7	7q34	chloride voltage-gated channel 1	protein-coding	CLCN1	chloride voltage-gated channel 1	O	chloride channel protein 1|chloride channel 1, skeletal muscle|chloride channel protein, skeletal muscle|chloride channel, voltage-sensitive 1|clC-1	20201124	-
9606	1181	CLCN2	-	CIC-2|CLC2|ECA2|ECA3|EGI11|EGI3|EGMA|EJM6|EJM8|HALD2|LKPAT|clC-2	MIM:600570|HGNC:HGNC:2020|Ensembl:ENSG00000114859	3	3q27.1	chloride voltage-gated channel 2	protein-coding	CLCN2	chloride voltage-gated channel 2	O	chloride channel protein 2|chloride channel 2|chloride channel, voltage-sensitive 2	20201124	-
9606	1182	CLCN3	-	CLC3|ClC-3	MIM:600580|HGNC:HGNC:2021|Ensembl:ENSG00000109572	4	4q33	chloride voltage-gated channel 3	protein-coding	CLCN3	chloride voltage-gated channel 3	O	H(+)/Cl(-) exchange transporter 3|chloride channel 3|chloride channel protein 3|chloride channel, voltage-sensitive 3|chloride transporter ClC-3	20201213	-
9606	1183	CLCN4	-	CLC4|ClC-4|ClC-4A|MRX15|MRX49|MRXSRC	MIM:302910|HGNC:HGNC:2022|Ensembl:ENSG00000073464	X	Xp22.2	chloride voltage-gated channel 4	protein-coding	CLCN4	chloride voltage-gated channel 4	O	H(+)/Cl(-) exchange transporter 4|chloride channel 4|chloride channel protein 4|chloride channel, voltage-sensitive 4|chloride transporter ClC-4	20201124	-
9606	1184	CLCN5	-	CLC5|CLCK2|ClC-5|DENTS|NPHL1|NPHL2|XLRH|XRN|hCIC-K2	MIM:300008|HGNC:HGNC:2023|Ensembl:ENSG00000171365	X	Xp11.23	chloride voltage-gated channel 5	protein-coding	CLCN5	chloride voltage-gated channel 5	O	H(+)/Cl(-) exchange transporter 5|chloride channel, voltage-sensitive 5|chloride transporter ClC-5|voltage-gated chloride ion channel CLCN5	20201213	-
9606	1185	CLCN6	-	CLC-6	MIM:602726|HGNC:HGNC:2024|Ensembl:ENSG00000011021	1	1p36.22	chloride voltage-gated channel 6	protein-coding	CLCN6	chloride voltage-gated channel 6	O	chloride transport protein 6|chloride channel, voltage-sensitive 6	20201124	-
9606	1186	CLCN7	-	CLC-7|CLC7|HOD|OPTA2|OPTB4|PPP1R63	MIM:602727|HGNC:HGNC:2025|Ensembl:ENSG00000103249	16	16p13.3	chloride voltage-gated channel 7	protein-coding	CLCN7	chloride voltage-gated channel 7	O	H(+)/Cl(-) exchange transporter 7|chloride channel 7 alpha subunit|chloride channel protein 7|chloride channel, voltage-sensitive 7|protein phosphatase 1, regulatory subunit 63	20201213	-
9606	1187	CLCNKA	-	CLCK1|ClC-K1|hClC-Ka	MIM:602024|HGNC:HGNC:2026|Ensembl:ENSG00000186510	1	1p36.13	chloride voltage-gated channel Ka	protein-coding	CLCNKA	chloride voltage-gated channel Ka	O	chloride channel protein ClC-Ka|chloride channel Ka|chloride channel, kidney, A|chloride channel, voltage-sensitive Ka	20201124	-
9606	1188	CLCNKB	-	CLCKB|ClC-K2|ClC-Kb	MIM:602023|HGNC:HGNC:2027|Ensembl:ENSG00000184908	1	1p36.13	chloride voltage-gated channel Kb	protein-coding	CLCNKB	chloride voltage-gated channel Kb	O	chloride channel protein ClC-Kb|chloride channel, kidney, B|chloride channel, voltage-sensitive Kb	20201124	-
9606	1191	CLU	-	AAG4|APO-J|APOJ|CLI|CLU1|CLU2|KUB1|NA1/NA2|SGP-2|SGP2|SP-40|TRPM-2|TRPM2	MIM:185430|HGNC:HGNC:2095|Ensembl:ENSG00000120885	8	8p21.1	clusterin	protein-coding	CLU	clusterin	O	clusterin|aging-associated protein 4|apolipoprotein J|complement cytolysis inhibitor|complement lysis inhibitor|complement-associated protein SP-40,40|epididymis secretory sperm binding protein|ku70-binding protein 1|sulfated glycoprotein 2|testosterone-repressed prostate message 2	20201220	-
9606	1192	CLIC1	-	CL1C1|CLCNL1|G6|NCC27	MIM:602872|HGNC:HGNC:2062|Ensembl:ENSG00000213719	6	6p21.33	chloride intracellular channel 1	protein-coding	CLIC1	chloride intracellular channel 1	O	chloride intracellular channel protein 1|RNCC protein|chloride channel ABP|hRNCC|nuclear chloride ion channel 27|nuclear chloride ion channel protein|p64CLCP|regulatory nuclear chloride ion channel protein	20201213	-
9606	1193	CLIC2	-	CLCNL2|CLIC2b|MRXS32|XAP121	MIM:300138|HGNC:HGNC:2063|Ensembl:ENSG00000155962	X	Xq28	chloride intracellular channel 2	protein-coding	CLIC2	chloride intracellular channel 2	O	chloride intracellular channel protein 2	20201213	-
9606	1195	CLK1	-	CLK|CLK/STY|STY	MIM:601951|HGNC:HGNC:2068|Ensembl:ENSG00000013441	2	2q33.1	CDC like kinase 1	protein-coding	CLK1	CDC like kinase 1	O	dual specificity protein kinase CLK1|CDC28/CDC2-like kinase|protein tyrosine kinase STY	20201124	-
9606	1196	CLK2	-	-	MIM:602989|HGNC:HGNC:2069|Ensembl:ENSG00000176444	1	1q22	CDC like kinase 2	protein-coding	CLK2	CDC like kinase 2	O	dual specificity protein kinase CLK2|CLK kinase	20201213	-
9606	1197	CLK2P1	-	CLK2P	HGNC:HGNC:2070	7	7p15.3	CDC like kinase 2, pseudogene 1	pseudo	CLK2P1	CDC like kinase 2, pseudogene 1	O	CDC-like kinase 2, pseudogene	20201124	-
9606	1198	CLK3	-	PHCLK3|PHCLK3/152	MIM:602990|HGNC:HGNC:2071|Ensembl:ENSG00000179335	15	15q24.1	CDC like kinase 3	protein-coding	CLK3	CDC like kinase 3	O	dual specificity protein kinase CLK3	20201206	-
9606	1200	TPP1	-	CLN2|GIG1|LPIC|SCAR7|TPP-1	MIM:607998|HGNC:HGNC:2073|Ensembl:ENSG00000166340	11	11p15.4	tripeptidyl peptidase 1	protein-coding	TPP1	tripeptidyl peptidase 1	O	tripeptidyl-peptidase 1|cell growth-inhibiting gene 1 protein|growth-inhibiting protein 1|lysosomal pepstatin insensitive protease|lysosomal pepstatin-insensitive carboxypeptidase|tripeptidyl aminopeptidase|tripeptidyl peptidase I	20201213	-
9606	1201	CLN3	-	BTN1|BTS|JNCL	MIM:607042|HGNC:HGNC:2074|Ensembl:ENSG00000188603|Ensembl:ENSG00000261832	16	16p12.1	CLN3 lysosomal/endosomal transmembrane protein, battenin	protein-coding	CLN3	CLN3 lysosomal/endosomal transmembrane protein, battenin	O	battenin|CLN3, battenin|batten disease protein|ceroid-lipofuscinosis, neuronal 3	20201213	-
9606	1203	CLN5	-	-	MIM:608102|HGNC:HGNC:2076|Ensembl:ENSG00000102805	13	13q22.3	CLN5 intracellular trafficking protein	protein-coding	CLN5	CLN5 intracellular trafficking protein	O	ceroid-lipofuscinosis neuronal protein 5|ceroid-lipofuscinosis, neuronal 5	20201124	-
9606	1204	CLNS1AP1	-	CLNS1B|ICln	HGNC:HGNC:2081|Ensembl:ENSG00000213335	6	6p12.1	chloride nucleotide-sensitive channel 1A pseudogene 1	pseudo	CLNS1AP1	chloride nucleotide-sensitive channel 1A pseudogene 1	O	chloride channel, nucleotide-sensitive, 1A pseudogene 1|chloride channel, nucleotide-sensitive, 1B	20201124	-
9606	1207	CLNS1A	-	CLCI|CLNS1B|ICln	MIM:602158|HGNC:HGNC:2080|Ensembl:ENSG00000074201	11	11q14.1	chloride nucleotide-sensitive channel 1A	protein-coding	CLNS1A	chloride nucleotide-sensitive channel 1A	O	methylosome subunit pICln|chloride channel regulatory protein|chloride channel, nucleotide sensitive 1A|chloride conductance regulatory protein ICln|chloride ion current inducer protein|i(Cln)|reticulocyte pICln|reticulocyte protein ICln	20201206	-
9606	1208	CLPS	-	-	MIM:120105|HGNC:HGNC:2085|Ensembl:ENSG00000137392	6	6p21.31	colipase	protein-coding	CLPS	colipase	O	colipase|colipase, pancreatic|pancreatic colipase preproprotein	20201213	-
9606	1209	CLPTM1	-	-	MIM:604783|HGNC:HGNC:2087|Ensembl:ENSG00000104853	19	19q13.32	CLPTM1 regulator of GABA type A receptor forward trafficking	protein-coding	CLPTM1	CLPTM1 regulator of GABA type A receptor forward trafficking	O	cleft lip and palate transmembrane protein 1|CLPTM1, transmembrane protein|cleft lip and palate associated transmembrane protein 1	20201124	-
9606	1211	CLTA	-	LCA	MIM:118960|HGNC:HGNC:2090|Ensembl:ENSG00000122705	9	9p13.3	clathrin light chain A	protein-coding	CLTA	clathrin light chain A	O	clathrin light chain A|clathrin, light polypeptide (Lca)	20201124	-
9606	1212	CLTB	-	LCB	MIM:118970|HGNC:HGNC:2091|Ensembl:ENSG00000175416	5	5q35.2	clathrin light chain B	protein-coding	CLTB	clathrin light chain B	O	clathrin light chain B|clathrin, light chain (Lcb)|clathrin, light polypeptide (Lcb)	20201213	-
9606	1213	CLTC	-	CHC|CHC17|CLH-17|CLTCL2|Hc|MRD56	MIM:118955|HGNC:HGNC:2092|Ensembl:ENSG00000141367	17	17q23.1	clathrin heavy chain	protein-coding	CLTC	clathrin heavy chain	O	clathrin heavy chain 1|clathrin heavy chain on chromosome 17|clathrin, heavy polypeptide (Hc)|clathrin, heavy polypeptide-like 2	20201206	-
9606	1215	CMA1	-	CYH|MCT1|chymase	MIM:118938|HGNC:HGNC:2097|Ensembl:ENSG00000092009	14	14q12	chymase 1	protein-coding	CMA1	chymase 1	O	chymase|alpha-chymase|chymase 1 preproprotein transcript E|chymase 1 preproprotein transcript I|chymase 1, mast cell|chymase, heart|chymase, mast cell|mast cell protease I	20201220	-
9606	1218	CMD1B	-	CMPD1|FDC	MIM:600884	9	9q13-q22	cardiomyopathy, dilated 1B (autosomal dominant)	unknown	-	-	-	-	20191002	-
9606	1230	CCR1	-	CD191|CKR-1|CKR1|CMKBR1|HM145|MIP1aR|SCYAR1	MIM:601159|HGNC:HGNC:1602|Ensembl:ENSG00000163823	3	3p21.31	C-C motif chemokine receptor 1	protein-coding	CCR1	C-C motif chemokine receptor 1	O	C-C chemokine receptor type 1|C-C CKR-1|CC-CKR-1|CCR-1|LD78 receptor|MIP-1alpha-R|RANTES receptor|RANTES-R|chemokine (C-C motif) receptor 1|macrophage inflammatory protein 1-alpha receptor	20201124	-
9606	1232	CCR3	-	C C CKR3|CC-CKR-3|CD193|CKR 3|CKR3|CMKBR3	MIM:601268|HGNC:HGNC:1604|Ensembl:ENSG00000183625	3	3p21.31	C-C motif chemokine receptor 3	protein-coding	CCR3	C-C motif chemokine receptor 3	O	C-C chemokine receptor type 3|C-C CKR-3|CC chemokine receptor 3|CCR-3|b-chemokine receptor|chemokine (C-C motif) receptor 3|eosinophil CC chemokine receptor 3|eosinophil eotaxin receptor	20201213	-
9606	1233	CCR4	-	CC-CKR-4|CD194|CKR4|CMKBR4|ChemR13|HGCN:14099|K5-5	MIM:604836|HGNC:HGNC:1605|Ensembl:ENSG00000183813	3	3p22.3	C-C motif chemokine receptor 4	protein-coding	CCR4	C-C motif chemokine receptor 4	O	C-C chemokine receptor type 4|C-C CKR-4|CCR-4|chemokine (C-C motif) receptor 4|chemokine (C-C) receptor 4	20201213	-
9606	1234	CCR5	-	CC-CKR-5|CCCKR5|CCR-5|CD195|CKR-5|CKR5|CMKBR5|IDDM22	MIM:601373|HGNC:HGNC:1606|Ensembl:ENSG00000160791	3	3p21.31	C-C motif chemokine receptor 5	protein-coding	CCR5	C-C motif chemokine receptor 5	O	C-C chemokine receptor type 5|C-C motif chemokine receptor 5 A159A|HIV-1 fusion coreceptor|chemokine (C-C motif) receptor 5|chemokine receptor CCR5|chemokine recptor CCR5 Delta32|chemr13	20201220	-
9606	1235	CCR6	-	BN-1|C-C CKR-6|CC-CKR-6|CCR-6|CD196|CKR-L3|CKRL3|CMKBR6|DCR2|DRY6|GPR29|GPRCY4|STRL22	MIM:601835|HGNC:HGNC:1607|Ensembl:ENSG00000112486	6	6q27	C-C motif chemokine receptor 6	protein-coding	CCR6	C-C motif chemokine receptor 6	O	C-C chemokine receptor type 6|G protein-coupled receptor 29|LARC receptor|chemokine (C-C motif) receptor 6|chemokine (C-C) receptor 6|chemokine receptor-like 3|seven-transmembrane receptor, lymphocyte, 22	20201124	-
9606	1236	CCR7	-	BLR2|CC-CKR-7|CCR-7|CD197|CDw197|CMKBR7|EBI1	MIM:600242|HGNC:HGNC:1608|Ensembl:ENSG00000126353	17	17q21.2	C-C motif chemokine receptor 7	protein-coding	CCR7	C-C motif chemokine receptor 7	O	C-C chemokine receptor type 7|Bukitt's lymphoma receptor 2|CC chemokine receptor 7|EBV-induced G protein-coupled receptor 1|Epstein-Barr virus induced gene 1|Epstein-Barr virus-induced G-protein coupled receptor 1|MIP-3 beta receptor|chemokine (C-C motif) receptor 7|lymphocyte-specific G protein-coupled peptide receptor	20201206	-
9606	1237	CCR8	-	CC-CKR-8|CCR-8|CDw198|CKRL1|CMKBR8|CMKBRL2|CY6|GPRCY6|TER1	MIM:601834|HGNC:HGNC:1609|Ensembl:ENSG00000179934	3	3p22.1	C-C motif chemokine receptor 8	protein-coding	CCR8	C-C motif chemokine receptor 8	O	C-C chemokine receptor type 8|CC chemokine receptor 8|CC chemokine receptor CHEMR1|CC-chemokine receptor chemr1|chemokine (C-C motif) receptor 8|chemokine (C-C) receptor 8|chemokine (C-C) receptor-like 2|chemokine receptor-like 1	20201213	-
9606	1238	ACKR2	-	CCBP2|CCR10|CCR9|CMKBR9|D6|hD6	MIM:602648|HGNC:HGNC:1565|Ensembl:ENSG00000144648	3	3p22.1	atypical chemokine receptor 2	protein-coding	ACKR2	atypical chemokine receptor 2	O	atypical chemokine receptor 2|C-C chemokine receptor D6|CC-chemokine-binding receptor JAB61|chemokine (C-C motif) receptor 9|chemokine (C-C) receptor 9|chemokine receptor CCR-10|chemokine receptor CCR-9|chemokine receptor D6|chemokine-binding protein 2|chemokine-binding protein D6	20201213	-
9606	1240	CMKLR1	-	CHEMERINR|ChemR23|DEZ|RVER1	MIM:602351|HGNC:HGNC:2121|Ensembl:ENSG00000174600	12	12q23.3	chemerin chemokine-like receptor 1	protein-coding	CMKLR1	chemerin chemokine-like receptor 1	O	chemokine-like receptor 1|G-protein coupled receptor ChemR23|G-protein coupled receptor DEZ|chemerin receptor|chemokine receptor-like 1|orphan G-protein coupled receptor, Dez|resolvin E1 receptor	20201124	-
9606	1241	LTB4R	-	BLT1|BLTR|CMKRL1|GPR16|LTB4R1|LTBR1|P2RY7|P2Y7	MIM:601531|HGNC:HGNC:6713|Ensembl:ENSG00000213903	14	14q12	leukotriene B4 receptor	protein-coding	LTB4R	leukotriene B4 receptor	O	leukotriene B4 receptor 1|G protein-coupled receptor 16|LTB4-R 1|LTB4-R1|P2Y purinoceptor 7|chemoattractant receptor-like 1|chemokine receptor-like 1|purinergic receptor P2Y, G-protein coupled, 7	20201124	-
9606	1243	CMM	-	CMM1|DNS|FAMMM|MLM	MIM:155600	1	1p36	cutaneous malignant melanoma/dysplastic nevus	unknown	-	-	-	dysplastic nevus syndrome	20191002	-
9606	1244	ABCC2	-	ABC30|CMOAT|DJS|MRP2|cMRP	MIM:601107|HGNC:HGNC:53|Ensembl:ENSG00000023839	10	10q24.2	ATP binding cassette subfamily C member 2	protein-coding	ABCC2	ATP binding cassette subfamily C member 2	O	canalicular multispecific organic anion transporter 1|ATP-binding cassette, sub-family C (CFTR/MRP), member 2|canalicular multidrug resistance protein|multidrug resistance-associated protein 2	20201213	-
9606	1253	CMTX2	-	-	MIM:302801	X	Xp22	Charcot-Marie-Tooth neuropathy, X-linked 2 (recessive)	unknown	-	-	-	Charcot-Marie-Tooth disease, X-linked-2, recessive	20191002	-
9606	1254	CMTX3	-	-	MIM:302802	X	Xq26	Charcot-Marie-Tooth neuropathy, X-linked 3 (dominant)	unknown	-	-	-	-	20200624	-
9606	1255	CNA1	-	-	MIM:121400	12	12q	cornea plana 1 (autosomal dominant)	unknown	-	-	-	-	20191002	-
9606	1257	CNC2	-	CNC	MIM:605244	2	2p16	Carney complex type 2, multiple neoplasia and lentiginosis	unknown	-	-	-	Carney complex, multiple neoplasia and lentiginosis	20191002	-
9606	1258	CNGB1	-	CNCG2|CNCG3L|CNCG4|CNG4|CNGB1B|GAR1|GARP|GARP2|RCNC2|RCNCb|RCNCbeta|RP45	MIM:600724|HGNC:HGNC:2151|Ensembl:ENSG00000070729	16	16q21	cyclic nucleotide gated channel subunit beta 1	protein-coding	CNGB1	cyclic nucleotide gated channel subunit beta 1	O	cyclic nucleotide-gated cation channel beta-1|CNG channel beta-1|CNG-4|cyclic nucleotide gated channel beta 1|cyclic nucleotide-gated cation channel 4|cyclic nucleotide-gated cation channel gamma|cyclic nucleotide-gated cation channel modulatory subunit|glutamic-acid-rich protein	20201124	-
9606	1259	CNGA1	-	CNCG|CNCG1|CNG-1|CNG1|RCNC1|RCNCa|RCNCalpha|RP49	MIM:123825|HGNC:HGNC:2148|Ensembl:ENSG00000198515	4	4p12	cyclic nucleotide gated channel subunit alpha 1	protein-coding	CNGA1	cyclic nucleotide gated channel subunit alpha 1	O	cGMP-gated cation channel alpha-1|CNG channel alpha-1|cyclic nucleotide gated channel alpha 1|cyclic nucleotide-gated cation channel 1|cyclic nucleotide-gated channel, photoreceptor|interleukin-1 homologue|rod photoreceptor cGMP-gated channel subunit alpha	20201124	-
9606	1260	CNGA2	-	CNCA|CNCA1|CNG2|OCNC1|OCNCALPHA|OCNCa	MIM:300338|HGNC:HGNC:2149|Ensembl:ENSG00000183862	X	Xq28	cyclic nucleotide gated channel subunit alpha 2	protein-coding	CNGA2	cyclic nucleotide gated channel subunit alpha 2	O	cyclic nucleotide-gated olfactory channel|CNG channel alpha-2|cyclic nucleotide gated channel alpha 2|cyclic-nucleotide-gated cation channel 2	20201124	-
9606	1261	CNGA3	-	ACHM2|CCNC1|CCNCa|CCNCalpha|CNCG3|CNG3	MIM:600053|HGNC:HGNC:2150|Ensembl:ENSG00000144191	2	2q11.2	cyclic nucleotide gated channel subunit alpha 3	protein-coding	CNGA3	cyclic nucleotide gated channel subunit alpha 3	O	cyclic nucleotide-gated cation channel alpha-3|CNG channel alpha-3|CNG-3|cone photoreceptor cGMP-gated channel alpha subunit|cone photoreceptor cGMP-gated channel subunit alpha|cyclic nucleotide gated channel alpha 3	20201124	-
9606	1262	CNGA4	-	CNCA2|CNG-4|CNG4|CNG5|CNGB2|OCNC2|OCNCBETA|OCNCb	MIM:609472|HGNC:HGNC:2152|Ensembl:ENSG00000132259	11	11p15.4	cyclic nucleotide gated channel subunit alpha 4	protein-coding	CNGA4	cyclic nucleotide gated channel subunit alpha 4	O	cyclic nucleotide-gated cation channel alpha-4|CNG channel alpha-4|cyclic nucleotide gated channel alpha 4|cyclic nucleotide gated channel beta 2	20201124	-
9606	1263	PLK3	-	CNK|FNK|PLK-3|PRK	MIM:602913|HGNC:HGNC:2154|Ensembl:ENSG00000173846	1	1p34.1	polo like kinase 3	protein-coding	PLK3	polo like kinase 3	O	serine/threonine-protein kinase PLK3|FGF-inducible kinase|cytokine-inducible serine/threonine-protein kinase|proliferation-related kinase	20201124	-
9606	1264	CNN1	-	HEL-S-14|SMCC|Sm-Calp	MIM:600806|HGNC:HGNC:2155|Ensembl:ENSG00000130176	19	19p13.2	calponin 1	protein-coding	CNN1	calponin 1	O	calponin-1|basic calponin|calponin 1, basic, smooth muscle|calponin H1, smooth muscle|calponins, basic|epididymis secretory protein Li 14	20201124	-
9606	1265	CNN2	-	-	MIM:602373|HGNC:HGNC:2156|Ensembl:ENSG00000064666	19	19p13.3	calponin 2	protein-coding	CNN2	calponin 2	O	calponin-2|calponin H2, smooth muscle|neutral calponin	20201124	-
9606	1266	CNN3	-	-	MIM:602374|HGNC:HGNC:2157|Ensembl:ENSG00000117519	1	1p21.3	calponin 3	protein-coding	CNN3	calponin 3	O	calponin-3|calponin 3, acidic|dJ639P13.2.2 (acidic calponin 3)	20201206	-
9606	1267	CNP	-	CNP1|HLD20	MIM:123830|HGNC:HGNC:2158|Ensembl:ENSG00000173786	17	17q21.2	2',3'-cyclic nucleotide 3' phosphodiesterase	protein-coding	CNP	2',3'-cyclic nucleotide 3' phosphodiesterase	O	2',3'-cyclic-nucleotide 3'-phosphodiesterase|2', 3' cyclic nucleotide 3' phosphohydrolase|CNPase	20201213	-
9606	1268	CNR1	-	CANN6|CB-R|CB1|CB1A|CB1K5|CB1R|CNR	MIM:114610|HGNC:HGNC:2159|Ensembl:ENSG00000118432	6	6q15	cannabinoid receptor 1	protein-coding	CNR1	cannabinoid receptor 1	O	cannabinoid receptor 1|cannabinoid receptor 1 (brain)|central cannabinoid receptor	20201213	-
9606	1269	CNR2	-	CB-2|CB2|CX5	MIM:605051|HGNC:HGNC:2160|Ensembl:ENSG00000188822	1	1p36.11	cannabinoid receptor 2	protein-coding	CNR2	cannabinoid receptor 2	O	cannabinoid receptor 2|cannabinoid receptor 2 (macrophage)	20201124	-
9606	1270	CNTF	-	HCNTF	MIM:118945|HGNC:HGNC:2169|Ensembl:ENSG00000242689	11	11q12.1	ciliary neurotrophic factor	protein-coding	CNTF	ciliary neurotrophic factor	O	ciliary neurotrophic factor|Ciliary Neuronotrophic Factor	20201124	-
9606	1271	CNTFR	-	-	MIM:118946|HGNC:HGNC:2170|Ensembl:ENSG00000122756	9	9p13.3	ciliary neurotrophic factor receptor	protein-coding	CNTFR	ciliary neurotrophic factor receptor	O	ciliary neurotrophic factor receptor subunit alpha|CNTF receptor subunit alpha|CNTFR-alpha	20201124	-
9606	1272	CNTN1	-	F3|GP135|MYPCN	MIM:600016|HGNC:HGNC:2171|Ensembl:ENSG00000018236	12	12q12	contactin 1	protein-coding	CNTN1	contactin 1	O	contactin-1|glycoprotein gP135|neural cell surface protein F3	20201213	-
9606	1275	COD2	-	CORDX2	MIM:300085	X	Xq27	cone dystrophy 2 (X-linked)	unknown	-	-	-	-	20191002	-
9606	1277	COL1A1	-	CAFYD|EDSARTH1|EDSC|OI1|OI2|OI3|OI4	MIM:120150|HGNC:HGNC:2197|Ensembl:ENSG00000108821	17	17q21.33	collagen type I alpha 1 chain	protein-coding	COL1A1	collagen type I alpha 1 chain	O	collagen alpha-1(I) chain|alpha-1 type I collagen|alpha1(I) procollagen|collagen alpha 1 chain type I|collagen alpha-1(I) chain preproprotein|collagen of skin, tendon and bone, alpha-1 chain|collagen, type I, alpha 1|pro-alpha-1 collagen type 1|type I proalpha 1|type I procollagen alpha 1 chain	20201220	-
9606	1278	COL1A2	-	EDSARTH2|EDSCV|OI4	MIM:120160|HGNC:HGNC:2198|Ensembl:ENSG00000164692	7	7q21.3	collagen type I alpha 2 chain	protein-coding	COL1A2	collagen type I alpha 2 chain	O	collagen alpha-2(I) chain|alpha 2 type I procollagen|alpha 2(I) procollagen|alpha 2(I)-collagen|alpha-2 type I collagen|collagen I, alpha-2 polypeptide|collagen of skin, tendon and bone, alpha-2 chain|collagen, type I, alpha 2|epididymis secretory sperm binding protein|type I procollagen	20201219	-
9606	1279	COL1AR	-	COLR	MIM:120340|HGNC:HGNC:2199	15	-	collagen type I alpha receptor	unknown	COL1AR	collagen type I alpha receptor	O	Collagen I, alpha, receptor	20190324	-
9606	1280	COL2A1	-	ANFH|AOM|COL11A3|SEDC|STL1	MIM:120140|HGNC:HGNC:2200|Ensembl:ENSG00000139219	12	12q13.11	collagen type II alpha 1 chain	protein-coding	COL2A1	collagen type II alpha 1 chain	O	collagen alpha-1(II) chain|alpha-1 type II collagen|arthroophthalmopathy, progressive (Stickler syndrome)|cartilage collagen|chondrocalcin|collagen II, alpha-1 polypeptide|collagen, type II, alpha 1	20201219	-
9606	1281	COL3A1	-	EDS4A|EDSVASC|PMGEDSV	MIM:120180|HGNC:HGNC:2201|Ensembl:ENSG00000168542	2	2q32.2	collagen type III alpha 1 chain	protein-coding	COL3A1	collagen type III alpha 1 chain	O	collagen alpha-1(III) chain|Ehlers-Danlos syndrome type IV, autosomal dominant|alpha-1 type III collagen|alpha1 (III) collagen|collagen, fetal|collagen, type III, alpha 1	20201213	-
9606	1282	COL4A1	-	BSVD|BSVD1|COL4A1s|PADMAL|RATOR	MIM:120130|HGNC:HGNC:2202|Ensembl:ENSG00000187498	13	13q34	collagen type IV alpha 1 chain	protein-coding	COL4A1	collagen type IV alpha 1 chain	O	collagen alpha-1(IV) chain|COL4A1 NC1 domain|arresten|collagen IV, alpha-1 polypeptide|collagen of basement membrane, alpha-1 chain	20201124	-
9606	1283	CTD	-	-	MIM:300216	-	-	Coats disease	unknown	-	-	-	-	20191002	-
9606	1284	COL4A2	-	BSVD2|ICH|POREN2	MIM:120090|HGNC:HGNC:2203|Ensembl:ENSG00000134871	13	13q34	collagen type IV alpha 2 chain	protein-coding	COL4A2	collagen type IV alpha 2 chain	O	collagen alpha-2(IV) chain|canstatin	20201124	-
9606	1285	COL4A3	-	ATS2|ATS3	MIM:120070|HGNC:HGNC:2204|Ensembl:ENSG00000169031	2	2q36.3	collagen type IV alpha 3 chain	protein-coding	COL4A3	collagen type IV alpha 3 chain	O	collagen alpha-3(IV) chain|collagen IV, alpha-3 polypeptide|collagen, type IV, alpha 3 (Goodpasture antigen)|tumstatin	20201124	-
9606	1286	COL4A4	-	ATS2|BFH|CA44	MIM:120131|HGNC:HGNC:2206|Ensembl:ENSG00000081052	2	2q36.3	collagen type IV alpha 4 chain	protein-coding	COL4A4	collagen type IV alpha 4 chain	O	collagen alpha-4(IV) chain|Collagen IV, alpha-4 polypeptide|collagen of basement membrane, alpha-4 chain|collagen, type IV, alpha 4	20201124	-
9606	1287	COL4A5	-	ASLN|ATS|ATS1|CA54	MIM:303630|HGNC:HGNC:2207|Ensembl:ENSG00000188153	X	Xq22.3	collagen type IV alpha 5 chain	protein-coding	COL4A5	collagen type IV alpha 5 chain	O	collagen alpha-5(IV) chain|collagen IV, alpha-5 polypeptide|collagen of basement membrane, alpha-5 chain|collagen, type IV, alpha 5|dA149D17.3|dA24A23.1	20201124	-
9606	1288	COL4A6	-	CXDELq22.3|DELXq22.3|DFNX6	MIM:303631|HGNC:HGNC:2208|Ensembl:ENSG00000197565	X	Xq22.3	collagen type IV alpha 6 chain	protein-coding	COL4A6	collagen type IV alpha 6 chain	O	collagen alpha-6(IV) chain|collagen IV, alpha-6 polypeptide|collagen of basement membrane, alpha-6|collagen, type IV, alpha 6|dJ889N15.4 (Collagen Alpha 6(IV))	20201124	-
9606	1289	COL5A1	-	EDSC|EDSCL1	MIM:120215|HGNC:HGNC:2209|Ensembl:ENSG00000130635	9	9q34.3	collagen type V alpha 1 chain	protein-coding	COL5A1	collagen type V alpha 1 chain	O	collagen alpha-1(V) chain|collagen, type V, alpha 1	20201220	-
9606	1290	COL5A2	-	EDSC|EDSCL2	MIM:120190|HGNC:HGNC:2210|Ensembl:ENSG00000204262	2	2q32.2	collagen type V alpha 2 chain	protein-coding	COL5A2	collagen type V alpha 2 chain	O	collagen alpha-2(V) chain|AB collagen|collagen, fetal membrane, A polypeptide|type V preprocollagen alpha 2 chain	20201124	-
9606	1291	COL6A1	-	BTHLM1|OPLL|UCHMD1	MIM:120220|HGNC:HGNC:2211|Ensembl:ENSG00000142156	21	21q22.3	collagen type VI alpha 1 chain	protein-coding	COL6A1	collagen type VI alpha 1 chain	O	collagen alpha-1(VI) chain|alpha 1 (VI) chain (61 AA)|collagen VI, alpha-1 polypeptide|collagen, type VI, alpha 1|epididymis secretory sperm binding protein	20201124	-
9606	1292	COL6A2	-	BTHLM1|PP3610|UCMD1	MIM:120240|HGNC:HGNC:2212|Ensembl:ENSG00000142173	21	21q22.3	collagen type VI alpha 2 chain	protein-coding	COL6A2	collagen type VI alpha 2 chain	O	collagen alpha-2(VI) chain|collagen VI, alpha-2 polypeptide|collagen, type VI, alpha 2|epididymis secretory sperm binding protein|human mRNA for collagen VI alpha-2 C-terminal globular domain	20201206	-
9606	1293	COL6A3	-	BTHLM1|DYT27|UCMD1	MIM:120250|HGNC:HGNC:2213|Ensembl:ENSG00000163359	2	2q37.3	collagen type VI alpha 3 chain	protein-coding	COL6A3	collagen type VI alpha 3 chain	O	collagen alpha-3(VI) chain|collagen VI, alpha-3 polypeptide|collagen, type VI, alpha 3|epididymis secretory sperm binding protein	20201213	-
9606	1294	COL7A1	-	EBD1|EBDCT|EBR1|NDNC8	MIM:120120|HGNC:HGNC:2214|Ensembl:ENSG00000114270	3	3p21.31	collagen type VII alpha 1 chain	protein-coding	COL7A1	collagen type VII alpha 1 chain	O	collagen alpha-1(VII) chain|LC collagen|collagen VII, alpha-1 polypeptide|collagen, type VII, alpha 1|long-chain collagen	20201124	-
9606	1295	COL8A1	-	C3orf7	MIM:120251|HGNC:HGNC:2215|Ensembl:ENSG00000144810	3	3q12.1	collagen type VIII alpha 1 chain	protein-coding	COL8A1	collagen type VIII alpha 1 chain	O	collagen alpha-1(VIII) chain|cell proliferation-inducing protein 41|collagen VIII, alpha-1 polypeptide|collagen, type VIII, alpha 1|endothelial collagen|smag-64|smooth muscle cell-expressed and macrophage conditioned medium-induced protein smag-64	20201124	-
9606	1296	COL8A2	-	FECD|FECD1|PPCD|PPCD2	MIM:120252|HGNC:HGNC:2216|Ensembl:ENSG00000171812	1	1p34.3	collagen type VIII alpha 2 chain	protein-coding	COL8A2	collagen type VIII alpha 2 chain	O	collagen alpha-2(VIII) chain|collagen VIII, alpha-2 polypeptide|collagen, type VIII, alpha 2|endothelial collagen	20201124	-
9606	1297	COL9A1	-	DJ149L1.1.2|EDM6|MED|STL4	MIM:120210|HGNC:HGNC:2217|Ensembl:ENSG00000112280	6	6q13	collagen type IX alpha 1 chain	protein-coding	COL9A1	collagen type IX alpha 1 chain	O	collagen alpha-1(IX) chain|alpha-1(IX) collagen chain|cartilage-specific short collagen|collagen IX, alpha-1 polypeptide|collagen, type IX, alpha 1	20201124	-
9606	1298	COL9A2	-	DJ39G22.4|EDM2|MED|STL5	MIM:120260|HGNC:HGNC:2218|Ensembl:ENSG00000049089	1	1p34.2	collagen type IX alpha 2 chain	protein-coding	COL9A2	collagen type IX alpha 2 chain	O	collagen alpha-2(IX) chain|alpha 2 type IX collagen|collagen IX, alpha-2 polypeptide|collagen, type IX, alpha 2	20201124	-
9606	1299	COL9A3	-	DJ885L7.4.1|EDM3|IDD|MED	MIM:120270|HGNC:HGNC:2219|Ensembl:ENSG00000092758	20	20q13.33	collagen type IX alpha 3 chain	protein-coding	COL9A3	collagen type IX alpha 3 chain	O	collagen alpha-3(IX) chain|collagen IX, alpha-3 polypeptide|collagen type IX proteoglycan|collagen, type IX, alpha 3	20201124	-
9606	1300	COL10A1	-	-	MIM:120110|HGNC:HGNC:2185|Ensembl:ENSG00000123500	6	6q22.1	collagen type X alpha 1 chain	protein-coding	COL10A1	collagen type X alpha 1 chain	O	collagen alpha-1(X) chain|Schmid metaphyseal chondrodysplasia|collagen X, alpha-1 polypeptide|collagen, type X, alpha 1	20201124	-
9606	1301	COL11A1	-	CO11A1|COLL6|DFNA37|STL2	MIM:120280|HGNC:HGNC:2186|Ensembl:ENSG00000060718	1	1p21.1	collagen type XI alpha 1 chain	protein-coding	COL11A1	collagen type XI alpha 1 chain	O	collagen alpha-1(XI) chain|collagen XI, alpha-1 polypeptide|collagen, type XI, alpha 1|deafness, autosomal dominant 37	20201213	-
9606	1302	COL11A2	-	DFNA13|DFNB53|FBCG2|HKE5|OSMEDA|OSMEDB|PARP|STL3	MIM:120290|HGNC:HGNC:2187|Ensembl:ENSG00000204248	6	6p21.32	collagen type XI alpha 2 chain	protein-coding	COL11A2	collagen type XI alpha 2 chain	O	collagen alpha-2(XI) chain|collagen, type XI, alpha 2|pro-a2 chain of collagen type XI	20201217	-
9606	1303	COL12A1	-	BA209D8.1|BTHLM2|COL12A1L|DJ234P15.1|EDSMYP|UCMD2	MIM:120320|HGNC:HGNC:2188|Ensembl:ENSG00000111799	6	6q13-q14.1	collagen type XII alpha 1 chain	protein-coding	COL12A1	collagen type XII alpha 1 chain	O	collagen alpha-1(XII) chain|collagen type XII proteoglycan|collagen, type XII, alpha 1	20201124	-
9606	1305	COL13A1	-	CMS19|COLXIIIA1	MIM:120350|HGNC:HGNC:2190|Ensembl:ENSG00000197467	10	10q22.1	collagen type XIII alpha 1 chain	protein-coding	COL13A1	collagen type XIII alpha 1 chain	O	collagen alpha-1(XIII) chain|collagen, type XIII, alpha 1	20201124	-
9606	1306	COL15A1	-	-	MIM:120325|HGNC:HGNC:2192|Ensembl:ENSG00000204291	9	9q22.33	collagen type XV alpha 1 chain	protein-coding	COL15A1	collagen type XV alpha 1 chain	O	collagen alpha-1(XV) chain|collagen XV, alpha-1 polypeptide|collagen type XV proteoglycan|collagen, type XV, alpha 1|endostatin-XV|restin	20201124	-
9606	1307	COL16A1	-	447AA|FP1572	MIM:120326|HGNC:HGNC:2193|Ensembl:ENSG00000084636	1	1p35.2	collagen type XVI alpha 1 chain	protein-coding	COL16A1	collagen type XVI alpha 1 chain	O	collagen alpha-1(XVI) chain|alpha 1 type XVI collagen|collagen XVI, alpha-1 polypeptide|collagen, type XVI, alpha 1	20201124	-
9606	1308	COL17A1	-	BA16H23.2|BP180|BPA-2|BPAG2|ERED|LAD-1	MIM:113811|HGNC:HGNC:2194|Ensembl:ENSG00000065618	10	10q25.1	collagen type XVII alpha 1 chain	protein-coding	COL17A1	collagen type XVII alpha 1 chain	O	collagen alpha-1(XVII) chain|180 kDa bullous pemphigoid antigen 2|alpha 1 type XVII collagen|bA16H23.2 (collagen, type XVII, alpha 1 (BP180))|bullous pemphigoid antigen 2 (180kD)|collagen XVII, alpha-1 polypeptide|collagen, type XVII, alpha 1|type XVII collagen alpha-1	20201219	-
9606	1310	COL19A1	-	COL9A1L|D6S228E	MIM:120165|HGNC:HGNC:2196|Ensembl:ENSG00000082293	6	6q13	collagen type XIX alpha 1 chain	protein-coding	COL19A1	collagen type XIX alpha 1 chain	O	collagen alpha-1(XIX) chain|a1 chain of type XIX collagen|collagen XIX, alpha-1 polypeptide|collagen alpha 1 (Y) chain|collagen, type XIX, alpha 1	20201124	-
9606	1311	COMP	-	EDM1|EPD1|MED|PSACH|THBS5|TSP5	MIM:600310|HGNC:HGNC:2227|Ensembl:ENSG00000105664	19	19p13.11	cartilage oligomeric matrix protein	protein-coding	COMP	cartilage oligomeric matrix protein	O	cartilage oligomeric matrix protein|cartilage oligomeric matrix protein (pseudoachondroplasia, epiphyseal dysplasia 1, multiple)|pseudoachondroplasia (epiphyseal dysplasia 1, multiple)|thrombospondin-5	20201213	-
9606	1312	COMT	-	HEL-S-98n	MIM:116790|HGNC:HGNC:2228|Ensembl:ENSG00000093010	22	22q11.21	catechol-O-methyltransferase	protein-coding	COMT	catechol-O-methyltransferase	O	catechol O-methyltransferase|epididymis secretory sperm binding protein Li 98n|testicular tissue protein Li 42	20201220	-
9606	1314	COPA	-	AILJK|HEP-COP|alpha-COP	MIM:601924|HGNC:HGNC:2230|Ensembl:ENSG00000122218	1	1q23.2	COPI coat complex subunit alpha	protein-coding	COPA	COPI coat complex subunit alpha	O	coatomer subunit alpha|alpha coat protein|coatomer protein complex subunit alpha|proxenin|xenin	20201213	-
9606	1315	COPB1	-	COPB	MIM:600959|HGNC:HGNC:2231|Ensembl:ENSG00000129083	11	11p15.2	COPI coat complex subunit beta 1	protein-coding	COPB1	COPI coat complex subunit beta 1	O	coatomer subunit beta|beta coat protein|beta-cop|coatomer protein complex subunit beta 1	20201206	-
9606	1316	KLF6	-	BCD1|CBA1|COPEB|CPBP|GBF|PAC1|ST12|ZF9	MIM:602053|HGNC:HGNC:2235|Ensembl:ENSG00000067082	10	10p15.2	Kruppel like factor 6	protein-coding	KLF6	Kruppel like factor 6	O	Krueppel-like factor 6|B-cell-derived protein 1|GC-rich binding factor|GC-rich sites-binding factor GBF|Kruppel-like zinc finger protein Zf9|core promoter element binding protein|proto-oncogene BCD1|protooncogene B-cell derived 1|suppression of tumorigenicity 12 (prostate)|suppressor of tumorigenicity 12 protein|transcription factor Zf9	20201213	-
9606	1317	SLC31A1	-	COPT1|CTR1	MIM:603085|HGNC:HGNC:11016|Ensembl:ENSG00000136868	9	9q32	solute carrier family 31 member 1	protein-coding	SLC31A1	solute carrier family 31 member 1	O	high affinity copper uptake protein 1|copper transport 1 homolog|copper transporter 1|solute carrier family 31 (copper transporter), member 1|solute carrier family 31 (copper transporters), member 1	20201124	-
9606	1318	SLC31A2	-	COPT2|CTR2|hCTR2	MIM:603088|HGNC:HGNC:11017|Ensembl:ENSG00000136867	9	9q32	solute carrier family 31 member 2	protein-coding	SLC31A2	solute carrier family 31 member 2	O	probable low affinity copper uptake protein 2|copper transporter 2|solute carrier family 31 (copper transporter), member 2|solute carrier family 31 (copper transporters), member 2	20201124	-
9606	1319	CORD1	-	CORD|CRD1	MIM:600624	18	18q21.1-q21.3	cone rod dystrophy 1 (autosomal dominant)	unknown	-	-	-	-	20191002	-
9606	1325	CORT	-	CST-14|CST-17|CST-29|SST2	MIM:602784|HGNC:HGNC:2257|Ensembl:ENSG00000241563	1	1p36.22	cortistatin	protein-coding	CORT	cortistatin	O	cortistatin|cortistatin-14|cortistatin-17|cortistatin-29|prepro-cortistatin|preprocortistatin|somatostatin 2	20201206	-
9606	1326	MAP3K8	-	AURA2|COT|EST|ESTF|MEKK8|TPL2|Tpl-2|c-COT	MIM:191195|HGNC:HGNC:6860|Ensembl:ENSG00000107968	10	10p11.23	mitogen-activated protein kinase kinase kinase 8	protein-coding	MAP3K8	mitogen-activated protein kinase kinase kinase 8	O	mitogen-activated protein kinase kinase kinase 8|Ewing sarcoma transformant|augmented in rheumatoid arthritis 2|cot (cancer Osaka thyroid) oncogene|proto-oncogene c-Cot|proto-oncogene serine/threoine protein kinase|tumor progression locus 2	20201213	-
9606	1327	COX4I1	-	COX IV-1|COX4|COX4-1|COXIV|COXIV-1|MC4DN16	MIM:123864|HGNC:HGNC:2265|Ensembl:ENSG00000131143	16	16q24.1	cytochrome c oxidase subunit 4I1	protein-coding	COX4I1	cytochrome c oxidase subunit 4I1	O	cytochrome c oxidase subunit 4 isoform 1, mitochondrial|cytochrome c oxidase polypeptide IV|cytochrome c oxidase subunit IV	20201206	-
9606	1329	COX5B	-	COXVB	MIM:123866|HGNC:HGNC:2269|Ensembl:ENSG00000135940	2	2q11.2	cytochrome c oxidase subunit 5B	protein-coding	COX5B	cytochrome c oxidase subunit 5B	O	cytochrome c oxidase subunit 5B, mitochondrial|cytochrome c oxidase polypeptide VB, mitochondrial|cytochrome c oxidase subunit Vb|epididymis secretory sperm binding protein	20201213	-
9606	1330	COX5BP1	-	COX5BL1	HGNC:HGNC:2270	4	4q21.22	cytochrome c oxidase subunit 5B pseudogene 1	pseudo	COX5BP1	cytochrome c oxidase subunit 5B pseudogene 1	O	cytochrome c oxidase subunit Vb pseudogene 1|cytochrome c oxidase subunit Vb-like 1	20201124	-
9606	1331	COX5BP2	-	COX5BL2	HGNC:HGNC:2271|Ensembl:ENSG00000213111	6	6q23.3	cytochrome c oxidase subunit 5B pseudogene 2	pseudo	COX5BP2	cytochrome c oxidase subunit 5B pseudogene 2	O	cytochrome c oxidase subunit Vb pseudogene 2|cytochrome c oxidase subunit Vb-like 2	20201124	-
9606	1332	COX5BP3	-	COX5BL3	HGNC:HGNC:2272	7	7q33	cytochrome c oxidase subunit 5B pseudogene 3	pseudo	COX5BP3	cytochrome c oxidase subunit 5B pseudogene 3	O	cytochrome c oxidase subunit Vb pseudogene 3|cytochrome c oxidase subunit Vb-like 3	20201124	-
9606	1333	COX5BP4	-	COX5BL4	HGNC:HGNC:2273	11	11q14.1	cytochrome c oxidase subunit 5B pseudogene 4	pseudo	COX5BP4	cytochrome c oxidase subunit 5B pseudogene 4	O	cytochrome c oxidase subunit Vb pseudogene 4|cytochrome c oxidase subunit Vb-like 4	20201124	-
9606	1336	COX5BP7	-	COX5BL7	HGNC:HGNC:2276	22	22q13.1	cytochrome c oxidase subunit 5B pseudogene 7	pseudo	COX5BP7	cytochrome c oxidase subunit 5B pseudogene 7	O	cytochrome c oxidase subunit Vb pseudogene 7|cytochrome c oxidase subunit Vb-like 7	20201124	-
9606	1337	COX6A1	-	CMTRID|COX6A|COX6AL	MIM:602072|HGNC:HGNC:2277|Ensembl:ENSG00000111775	12	12q24.31|12q24.2	cytochrome c oxidase subunit 6A1	protein-coding	COX6A1	cytochrome c oxidase subunit 6A1	O	cytochrome c oxidase subunit 6A1, mitochondrial|COX VIa-L|cytochrome C oxidase subunit VIa homolog|cytochrome c oxidase polypeptide VIa-liver|cytochrome c oxidase subunit VIA-liver|cytochrome c oxidase subunit VIa polypeptide 1	20201206	-
9606	1338	COX6A1P1	-	COX6A1P	HGNC:HGNC:2278	1	1p31.1	cytochrome c oxidase subunit 6A1 pseudogene 1	pseudo	COX6A1P1	cytochrome c oxidase subunit 6A1 pseudogene 1	O	cytochrome c oxidase subunit VIa polypeptide 1 pseudogene 1	20201124	-
9606	1339	COX6A2	-	COX6AH|COXVIAH|MC4DN18	MIM:602009|HGNC:HGNC:2279|Ensembl:ENSG00000156885	16	16p11.2	cytochrome c oxidase subunit 6A2	protein-coding	COX6A2	cytochrome c oxidase subunit 6A2	O	cytochrome c oxidase subunit 6A2, mitochondrial|COX VIa-M|cytochrome c oxidase polypeptide VIa-heart|cytochrome c oxidase subunit VIA-muscle|cytochrome c oxidase subunit VIa polypeptide 2	20201124	-
9606	1340	COX6B1	-	COX6B|COXG|COXVIb1|MC4DN7	MIM:124089|HGNC:HGNC:2280|Ensembl:ENSG00000126267	19	19q13.12	cytochrome c oxidase subunit 6B1	protein-coding	COX6B1	cytochrome c oxidase subunit 6B1	O	cytochrome c oxidase subunit 6B1|COX VIb-1|cytochrome c oxidase subunit VIb polypeptide 1 (ubiquitous)	20201213	-
9606	1342	COX6B1P2	-	COX6BP-2|COX6BP2	HGNC:HGNC:2282	17	17q21.32	cytochrome c oxidase subunit 6B1 pseudogene 2	pseudo	COX6B1P2	cytochrome c oxidase subunit 6B1 pseudogene 2	O	cytochrome c oxidase subunit VIb polypeptide 1 (ubiquitous) pseudogene 2|cytochrome c oxidase subunit VIb pseudogene 2	20201124	-
9606	1343	COX6B1P3	-	COX6BP-3|COX6BP3	HGNC:HGNC:2283	22	22q13.1	cytochrome c oxidase subunit 6B1 pseudogene 3	pseudo	COX6B1P3	cytochrome c oxidase subunit 6B1 pseudogene 3	O	cytochrome c oxidase subunit VIb polypeptide 1 (ubiquitous) pseudogene 3|cytochrome c oxidase subunit VIb pseudogene 3	20201124	-
9606	1345	COX6C	-	-	MIM:124090|HGNC:HGNC:2285|Ensembl:ENSG00000164919	8	8q22.2	cytochrome c oxidase subunit 6C	protein-coding	COX6C	cytochrome c oxidase subunit 6C	O	cytochrome c oxidase subunit 6C|cytochrome c oxidase polypeptide VIc|cytochrome c oxidase subunit VIc preprotein|epididymis secretory sperm binding protein	20201124	-
9606	1346	COX7A1	-	COX7A|COX7AH|COX7AM	MIM:123995|HGNC:HGNC:2287|Ensembl:ENSG00000161281	19	19q13.12	cytochrome c oxidase subunit 7A1	protein-coding	COX7A1	cytochrome c oxidase subunit 7A1	O	cytochrome c oxidase subunit 7A1, mitochondrial|cytochrome c oxidase subunit VIIa polypeptide 1 (muscle)|cytochrome c oxidase subunit VIIa-H|cytochrome c oxidase subunit VIIa-M|cytochrome c oxidase subunit VIIa-heart|cytochrome c oxidase subunit VIIa-muscle	20201124	-
9606	1347	COX7A2	-	COX7AL|COX7AL1|COXVIIAL|COXVIIa-L|VIIAL	MIM:123996|HGNC:HGNC:2288|Ensembl:ENSG00000112695	6	6q14.1	cytochrome c oxidase subunit 7A2	protein-coding	COX7A2	cytochrome c oxidase subunit 7A2	O	cytochrome c oxidase subunit 7A2, mitochondrial|cytochrome c oxidase polypeptide 7A2, mitochondrial|cytochrome c oxidase polypeptide VIIa-liver/heart|cytochrome c oxidase subunit VIIa polypeptide 2 (liver)|cytochrome c oxidase subunit VIIa-L|cytochrome c oxidase subunit VIIa-liver/heart|cytochrome c oxidase subunit VIIaL|hepatic cytochrome-c oxidase chain VIIa	20201208	-
9606	1348	COX7A2P2	-	COX7A3|COX7AL|COX7AL2|COX7AP2	MIM:123997|HGNC:HGNC:2290	4	4q22.3	cytochrome c oxidase subunit 7A2 pseudogene 2	pseudo	COX7A2P2	cytochrome c oxidase subunit 7A2 pseudogene 2	O	H_RG162B04.1|WUGSC:H_RG162B04.1|cytochrome c oxidase subunit VIIa polypeptide 2 (liver) pseudogene 2|cytochrome c oxidase subunit VIIa polypeptide 3 (liver)|cytochrome c oxidase subunit VIIa pseudogene 2	20201124	-
9606	1349	COX7B	-	APLCC|LSDMCA2	MIM:300885|HGNC:HGNC:2291|Ensembl:ENSG00000131174	X	Xq21.1	cytochrome c oxidase subunit 7B	protein-coding	COX7B	cytochrome c oxidase subunit 7B	O	cytochrome c oxidase subunit 7B, mitochondrial|cytochrome c oxidase polypeptide VIIb|cytochrome c oxidase subunit VIIb|cytochrome-c oxidase chain VIIb	20201124	-
9606	1350	COX7C	-	-	MIM:603774|HGNC:HGNC:2292|Ensembl:ENSG00000127184	5	5q14.3	cytochrome c oxidase subunit 7C	protein-coding	COX7C	cytochrome c oxidase subunit 7C	O	cytochrome c oxidase subunit 7C, mitochondrial|cytochrome c oxidase polypeptide VIIc|cytochrome c oxidase subunit VIIc|cytochrome-c oxidase chain VIIc	20201206	-
9606	1351	COX8A	-	COX|COX8|COX8-2|COX8L|MC4DN15|VIII|VIII-L	MIM:123870|HGNC:HGNC:2294|Ensembl:ENSG00000176340	11	11q13.1	cytochrome c oxidase subunit 8A	protein-coding	COX8A	cytochrome c oxidase subunit 8A	O	cytochrome c oxidase subunit 8A, mitochondrial|cytochrome c oxidase polypeptide VIII-liver/heart|cytochrome c oxidase subunit 8-2|cytochrome c oxidase subunit 8A (ubiquitous)|cytochrome c oxidase subunit VIII|cytochrome c oxidase subunit VIIIA (ubiquitous)	20201124	-
9606	1352	COX10	-	MC4DN3	MIM:602125|HGNC:HGNC:2260|Ensembl:ENSG00000006695	17	17p12	cytochrome c oxidase assembly factor heme A:farnesyltransferase COX10	protein-coding	COX10	cytochrome c oxidase assembly factor heme A:farnesyltransferase COX10	O	protoheme IX farnesyltransferase, mitochondrial|COX10 homolog, cytochrome c oxidase assembly protein, heme A: farnesyltransferase|COX10, heme A:farnesyltransferase cytochrome c oxidase assembly factor|cytochrome c oxidase assembly homolog 10|cytochrome c oxidase assembly protein|cytochrome c oxidase subunit X|heme A: farnesyltransferase|heme O synthase	20201124	-
9606	1353	COX11	-	COX11P	MIM:603648|HGNC:HGNC:2261|Ensembl:ENSG00000166260	17	17q22	cytochrome c oxidase copper chaperone COX11	protein-coding	COX11	cytochrome c oxidase copper chaperone COX11	O	cytochrome c oxidase assembly protein COX11, mitochondrial|COX11 homolog, cytochrome c oxidase assembly protein|COX11, cytochrome c oxidase copper chaperone|cytochrome c oxidase subunit 11	20201124	-
9606	1355	COX15	-	CEMCOX2|MC4DN6	MIM:603646|HGNC:HGNC:2263|Ensembl:ENSG00000014919	10	10q24.2	cytochrome c oxidase assembly homolog COX15	protein-coding	COX15	cytochrome c oxidase assembly homolog COX15	O	cytochrome c oxidase assembly protein COX15 homolog|COX15 homolog, cytochrome c oxidase assembly protein|COX15, cytochrome c oxidase assembly homolog|cytochrome c oxidase assembly homolog 15|cytochrome c oxidase subunit 15	20201124	-
9606	1356	CP	-	CP-2	MIM:117700|HGNC:HGNC:2295|Ensembl:ENSG00000047457	3	3q24-q25.1	ceruloplasmin	protein-coding	CP	ceruloplasmin	O	ceruloplasmin|ceruloplasmin (ferroxidase)	20201124	-
9606	1357	CPA1	-	CPA	MIM:114850|HGNC:HGNC:2296|Ensembl:ENSG00000091704	7	7q32.2	carboxypeptidase A1	protein-coding	CPA1	carboxypeptidase A1	O	carboxypeptidase A1|carboxypeptidase A1 (pancreatic)|pancreatic carboxypeptidase A	20201124	-
9606	1358	CPA2	-	-	MIM:600688|HGNC:HGNC:2297|Ensembl:ENSG00000158516	7	7q32.2	carboxypeptidase A2	protein-coding	CPA2	carboxypeptidase A2	O	carboxypeptidase A2|carboxypeptidase A2 (pancreatic)	20201124	-
9606	1359	CPA3	-	MC-CPA	MIM:114851|HGNC:HGNC:2298|Ensembl:ENSG00000163751	3	3q24	carboxypeptidase A3	protein-coding	CPA3	carboxypeptidase A3	O	mast cell carboxypeptidase A|carboxypeptidase A3 (mast cell)|tissue carboxypeptidase A	20201124	-
9606	1360	CPB1	-	CPB|PASP|PCPB	MIM:114852|HGNC:HGNC:2299|Ensembl:ENSG00000153002	3	3q24	carboxypeptidase B1	protein-coding	CPB1	carboxypeptidase B1	O	carboxypeptidase B|carboxypeptidase B1 (tissue)|pancreas-specific protein|pancreatic carboxypeptidase B|procarboxypeptidase B|protaminase|tissue carboxypeptidase B	20201124	-
9606	1361	CPB2	-	CPU|PCPB|TAFI	MIM:603101|HGNC:HGNC:2300|Ensembl:ENSG00000080618	13	13q14.13	carboxypeptidase B2	protein-coding	CPB2	carboxypeptidase B2	O	carboxypeptidase B2|carboxypeptidase B-like protein|carboxypeptidase B2 (plasma)|carboxypeptidase B2 (plasma, carboxypeptidase U)|carboxypeptidase R|thrombin-activable fibrinolysis inhibitor|thrombin-activatable fibrinolysis inhibitor	20201124	-
9606	1362	CPD	-	GP180	MIM:603102|HGNC:HGNC:2301|Ensembl:ENSG00000108582	17	17q11.2	carboxypeptidase D	protein-coding	CPD	carboxypeptidase D	O	carboxypeptidase D|metallocarboxypeptidase D	20201206	-
9606	1363	CPE	-	CPH	MIM:114855|HGNC:HGNC:2303|Ensembl:ENSG00000109472	4	4q32.3	carboxypeptidase E	protein-coding	CPE	carboxypeptidase E	O	carboxypeptidase E|carbocypeptidase E|carboxypeptidase H|cobalt-stimulated chromaffin granule carboxypeptidase|enkephalin convertase|epididymis secretory sperm binding protein|insulin granule-associated carboxypeptidase|prohormone-processing carboxypeptidase	20201213	-
9606	1364	CLDN4	-	CPE-R|CPER|CPETR|CPETR1|WBSCR8|hCPE-R	MIM:602909|HGNC:HGNC:2046|Ensembl:ENSG00000189143	7	7q11.23	claudin 4	protein-coding	CLDN4	claudin 4	O	claudin-4|CPE-receptor|Clostridium perfringens enterotoxin receptor 1|Williams-Beuren syndrome chromosomal region 8 protein	20201124	-
9606	1365	CLDN3	-	C7orf1|CPE-R2|CPETR2|HRVP1|RVP1	MIM:602910|HGNC:HGNC:2045|Ensembl:ENSG00000165215	7	7q11.23	claudin 3	protein-coding	CLDN3	claudin 3	O	claudin-3|CPE-R 2|CPE-receptor 2|Clostridium perfringens enterotoxin receptor 2|ventral prostate.1 protein homolog|ventral prostate.1-like protein	20201124	-
9606	1366	CLDN7	-	CEPTRL2|CLDN-7|CPETRL2|Hs.84359|claudin-1	MIM:609131|HGNC:HGNC:2049|Ensembl:ENSG00000181885	17	17p13.1	claudin 7	protein-coding	CLDN7	claudin 7	O	claudin-7|clostridium perfringens enterotoxin receptor-like 2|epididymis secretory sperm binding protein	20201213	-
9606	1368	CPM	-	-	MIM:114860|HGNC:HGNC:2311|Ensembl:ENSG00000135678	12	12q15	carboxypeptidase M	protein-coding	CPM	carboxypeptidase M	O	carboxypeptidase M|renal carboxypeptidase|urinary carboxypeptidase B	20201124	-
9606	1369	CPN1	-	CPN|SCPN	MIM:603103|HGNC:HGNC:2312|Ensembl:ENSG00000120054	10	10q24.2	carboxypeptidase N subunit 1	protein-coding	CPN1	carboxypeptidase N subunit 1	O	carboxypeptidase N catalytic chain|anaphylatoxin inactivator|arginine carboxypeptidase|carboxypeptidase K|carboxypeptidase N catalytic subunit|carboxypeptidase N polypeptide 1 50 kD|carboxypeptidase N small subunit|carboxypeptidase N, polypeptide 1|kininase I|kininase-1|lysine carboxypeptidase|plasma carboxypeptidase B|serum carboxypeptidase N	20201124	-
9606	1370	CPN2	-	ACBP	MIM:603104|HGNC:HGNC:2313|Ensembl:ENSG00000178772	3	3q29	carboxypeptidase N subunit 2	protein-coding	CPN2	carboxypeptidase N subunit 2	O	carboxypeptidase N subunit 2|carboxypeptidase N 83 kDa chain|carboxypeptidase N large subunit|carboxypeptidase N regulatory subunit|carboxypeptidase N, polypeptide 2, 83kD	20201124	-
9606	1371	CPOX	-	COX|CPO|CPX|HARPO|HCP	MIM:612732|HGNC:HGNC:2321|Ensembl:ENSG00000080819	3	3q11.2	coproporphyrinogen oxidase	protein-coding	CPOX	coproporphyrinogen oxidase	O	oxygen-dependent coproporphyrinogen-III oxidase, mitochondrial|coprogen oxidase|coproporphyrinogenase|homozygous coproporphyria	20201213	-
9606	1373	CPS1	-	CPSASE1|PHN	MIM:608307|HGNC:HGNC:2323|Ensembl:ENSG00000021826	2	2q34	carbamoyl-phosphate synthase 1	protein-coding	CPS1	carbamoyl-phosphate synthase 1	O	carbamoyl-phosphate synthase [ammonia], mitochondrial|carbamoyl-phosphate synthase (ammonia)|carbamoyl-phosphate synthase 1, mitochondrial|carbamoylphosphate synthetase I	20201206	-
9606	1374	CPT1A	-	CPT1|CPT1-L|L-CPT1	MIM:600528|HGNC:HGNC:2328|Ensembl:ENSG00000110090	11	11q13.3	carnitine palmitoyltransferase 1A	protein-coding	CPT1A	carnitine palmitoyltransferase 1A	O	carnitine O-palmitoyltransferase 1, liver isoform|CPT I|CPTI-L|carnitine palmitoyltransferase 1A (liver)|carnitine palmitoyltransferase I, liver	20201220	-
9606	1375	CPT1B	-	CPT1-M|CPT1M|CPTI|CPTI-M|M-CPT1|MCCPT1|MCPT1	MIM:601987|HGNC:HGNC:2329|Ensembl:ENSG00000205560	22	22q13.33	carnitine palmitoyltransferase 1B	protein-coding	CPT1B	carnitine palmitoyltransferase 1B	O	carnitine O-palmitoyltransferase 1, muscle isoform|carnitine O-palmitoyltransferase 1B|carnitine palmitoyltransferase 1B (muscle)|carnitine palmitoyltransferase I-like protein	20201124	-
9606	1376	CPT2	-	CPT1|CPTASE|IIAE4	MIM:600650|HGNC:HGNC:2330|Ensembl:ENSG00000157184	1	1p32.3	carnitine palmitoyltransferase 2	protein-coding	CPT2	carnitine palmitoyltransferase 2	O	carnitine O-palmitoyltransferase 2, mitochondrial|CPT II|carnitine palmitoyltransferase II|testicular secretory protein Li 13	20201124	-
9606	1378	CR1	-	C3BR|C4BR|CD35|KN	MIM:120620|HGNC:HGNC:2334|Ensembl:ENSG00000203710	1	1q32.2	complement C3b/C4b receptor 1 (Knops blood group)	protein-coding	CR1	complement C3b/C4b receptor 1 (Knops blood group)	O	complement receptor type 1|C3-binding protein|C3b/C4b receptor|CD35 antigen|Knops blood group antigen|complement component (3b/4b) receptor 1 (Knops blood group)|complement receptor 1	20201213	-
9606	1379	CR1L	-	-	MIM:605886|HGNC:HGNC:2335|Ensembl:ENSG00000197721	1	1q32.2	complement C3b/C4b receptor 1 like	protein-coding	CR1L	complement C3b/C4b receptor 1 like	O	complement component receptor 1-like protein|complement C4b-binding protein CR-1-like protein|complement component (3b/4b) receptor 1-like	20201124	-
9606	1380	CR2	-	C3DR|CD21|CR|CVID7|SLEB9	MIM:120650|HGNC:HGNC:2336|Ensembl:ENSG00000117322	1	1q32.2	complement C3d receptor 2	protein-coding	CR2	complement C3d receptor 2	O	complement receptor type 2|EBV receptor|complement component (3d/Epstein Barr virus) receptor 2|complement component 3d receptor 2	20201213	-
9606	1381	CRABP1	-	CRABP|CRABP-I|CRABPI|RBP5	MIM:180230|HGNC:HGNC:2338|Ensembl:ENSG00000166426	15	15q25.1	cellular retinoic acid binding protein 1	protein-coding	CRABP1	cellular retinoic acid binding protein 1	O	cellular retinoic acid-binding protein 1|cellular retinoic acid-binding protein I	20201124	-
9606	1382	CRABP2	-	CRABP-II|RBP6	MIM:180231|HGNC:HGNC:2339|Ensembl:ENSG00000143320	1	1q23.1	cellular retinoic acid binding protein 2	protein-coding	CRABP2	cellular retinoic acid binding protein 2	O	cellular retinoic acid-binding protein 2|cellular retinoic acid-binding protein II	20201213	-
9606	1384	CRAT	-	CAT|CAT1|NBIA8	MIM:600184|HGNC:HGNC:2342|Ensembl:ENSG00000095321	9	9q34.11	carnitine O-acetyltransferase	protein-coding	CRAT	carnitine O-acetyltransferase	O	carnitine O-acetyltransferase|carnitine acetylase	20201206	-
9606	1385	CREB1	-	CREB|CREB-1	MIM:123810|HGNC:HGNC:2345|Ensembl:ENSG00000118260	2	2q33.3	cAMP responsive element binding protein 1	protein-coding	CREB1	cAMP responsive element binding protein 1	O	cyclic AMP-responsive element-binding protein 1|active transcription factor CREB|cAMP-response element-binding protein-1|cyclic adenosine 3',5'-monophosphate response element binding protein|cyclic adenosine 3',5'-monophosphate response element-binding protein CREB|transactivator protein	20201213	-
9606	1386	ATF2	-	CRE-BP1|CREB-2|CREB2|HB16|TREB7	MIM:123811|HGNC:HGNC:784|Ensembl:ENSG00000115966	2	2q31.1	activating transcription factor 2	protein-coding	ATF2	activating transcription factor 2	O	cyclic AMP-dependent transcription factor ATF-2|activating transcription factor 2 splice variant ATF2-var2|cAMP response element-binding protein CRE-BP1|cAMP responsive element binding protein 2, formerly|cAMP-dependent transcription factor ATF-2|cyclic AMP-responsive element-binding protein 2|histone acetyltransferase ATF2	20201220	-
9606	1387	CREBBP	-	CBP|KAT3A|MKHK1|RSTS|RSTS1	MIM:600140|HGNC:HGNC:2348|Ensembl:ENSG00000005339	16	16p13.3	CREB binding protein	protein-coding	CREBBP	CREB binding protein	O	CREB-binding protein|histone lysine acetyltransferase CREBBP|protein-lysine acetyltransferase CREBBP	20201220	-
9606	1388	ATF6B	-	CREB-RP|CREBL1|G13	MIM:600984|HGNC:HGNC:2349|Ensembl:ENSG00000213676	6	6p21.32	activating transcription factor 6 beta	protein-coding	ATF6B	activating transcription factor 6 beta	O	cyclic AMP-dependent transcription factor ATF-6 beta|Creb-related protein|cAMP response element-binding protein-related protein|cAMP-dependent transcription factor ATF-6 beta|cAMP-responsive element-binding protein-like 1|protein G13	20201124	-
9606	1389	CREBL2	-	-	MIM:603476|HGNC:HGNC:2350|Ensembl:ENSG00000111269	12	12p13.1	cAMP responsive element binding protein like 2	protein-coding	CREBL2	cAMP responsive element binding protein like 2	O	cAMP-responsive element-binding protein-like 2|MHBs-binding protein 1	20201213	-
9606	1390	CREM	-	CREM-2|ICER|hCREM-2	MIM:123812|HGNC:HGNC:2352|Ensembl:ENSG00000095794	10	10p11.21	cAMP responsive element modulator	protein-coding	CREM	cAMP responsive element modulator	O	cAMP-responsive element modulator|CREM 2alpha-b protein|CREM 2beta-a protein|cAMP response element modulator|inducible cAMP early repressor ICER	20201213	-
9606	1392	CRH	-	CRF|CRH1	MIM:122560|HGNC:HGNC:2355|Ensembl:ENSG00000147571	8	8q13.1	corticotropin releasing hormone	protein-coding	CRH	corticotropin releasing hormone	O	corticoliberin|corticotropin-releasing factor	20201213	-
9606	1393	CRHBP	-	CRF-BP|CRFBP	MIM:122559|HGNC:HGNC:2356|Ensembl:ENSG00000145708	5	5q13.3	corticotropin releasing hormone binding protein	protein-coding	CRHBP	corticotropin releasing hormone binding protein	O	corticotropin-releasing factor-binding protein|CRF-binding protein|CRH-BP	20201220	-
9606	1394	CRHR1	-	CRF-R|CRF-R-1|CRF-R1|CRF1|CRFR-1|CRFR1|CRH-R-1|CRH-R1|CRHR|CRHR1L	MIM:122561|HGNC:HGNC:2357|Ensembl:ENSG00000120088	17	17q21.31	corticotropin releasing hormone receptor 1	protein-coding	CRHR1	corticotropin releasing hormone receptor 1	O	corticotropin-releasing factor receptor 1|corticotropin-releasing factor type 1 receptor|seven transmembrane helix receptor	20201124	-
9606	1395	CRHR2	-	CRF-RB|CRF2|CRFR2|HM-CRF	MIM:602034|HGNC:HGNC:2358|Ensembl:ENSG00000106113	7	7p14.3	corticotropin releasing hormone receptor 2	protein-coding	CRHR2	corticotropin releasing hormone receptor 2	O	corticotropin-releasing factor receptor 2|CRH receptor 2 variant B|CRH-R2	20201124	-
9606	1396	CRIP1	-	CRHP|CRIP|CRP-1|CRP1	MIM:123875|HGNC:HGNC:2360|Ensembl:ENSG00000213145	14	14q32.33	cysteine rich protein 1	protein-coding	CRIP1	cysteine rich protein 1	O	cysteine-rich protein 1|cysteine-rich heart protein|cysteine-rich intestinal protein|cysteine-rich protein 1 (intestinal)	20201124	-
9606	1397	CRIP2	-	CRIP|CRP2|ESP1	MIM:601183|HGNC:HGNC:2361|Ensembl:ENSG00000182809	14	14q32.33	cysteine rich protein 2	protein-coding	CRIP2	cysteine rich protein 2	O	cysteine-rich protein 2|Cysteine-rich intestinal protein|LIM domain protein ESP1/CRP2	20201213	-
9606	1398	CRK	-	CRKII|p38	MIM:164762|HGNC:HGNC:2362|Ensembl:ENSG00000167193	17	17p13.3	CRK proto-oncogene, adaptor protein	protein-coding	CRK	CRK proto-oncogene, adaptor protein	O	adapter molecule crk|proto-oncogene c-Crk|v-crk avian sarcoma virus CT10 oncogene homolog|v-crk sarcoma virus CT10 oncogene-like protein	20201213	-
9606	1399	CRKL	-	-	MIM:602007|HGNC:HGNC:2363|Ensembl:ENSG00000099942	22	22q11.21	CRK like proto-oncogene, adaptor protein	protein-coding	CRKL	CRK like proto-oncogene, adaptor protein	O	crk-like protein|v-crk avian sarcoma virus CT10 oncogene homolog-like	20201206	-
9606	1400	CRMP1	-	CRMP-1|DPYSL1|DRP-1|DRP1|ULIP-3	MIM:602462|HGNC:HGNC:2365|Ensembl:ENSG00000072832	4	4p16.2	collapsin response mediator protein 1	protein-coding	CRMP1	collapsin response mediator protein 1	O	dihydropyrimidinase-related protein 1|dihydropyrimidinase-like 1|inactive dihydropyrimidinase|unc-33-like phosphoprotein 3	20201206	-
9606	1401	CRP	-	PTX1	MIM:123260|HGNC:HGNC:2367|Ensembl:ENSG00000132693	1	1q23.2	C-reactive protein	protein-coding	CRP	C-reactive protein	O	C-reactive protein|C-reactive protein, pentraxin-related|pentraxin 1	20201220	-
9606	1404	HAPLN1	-	CRT1|CRTL1	MIM:115435|HGNC:HGNC:2380|Ensembl:ENSG00000145681	5	5q14.3	hyaluronan and proteoglycan link protein 1	protein-coding	HAPLN1	hyaluronan and proteoglycan link protein 1	O	hyaluronan and proteoglycan link protein 1|Cartilage link protein|cartilage-link protein|cartilage-linking protein 1|proteoglycan link protein	20201124	-
9606	1406	CRX	-	CORD2|CRD|LCA7|OTX3	MIM:602225|HGNC:HGNC:2383|Ensembl:ENSG00000105392	19	19q13.33	cone-rod homeobox	protein-coding	CRX	cone-rod homeobox	O	cone-rod homeobox protein|orthodenticle homeobox 3	20201213	-
9606	1407	CRY1	-	DSPD|PHLL1	MIM:601933|HGNC:HGNC:2384|Ensembl:ENSG00000008405	12	12q23.3	cryptochrome circadian regulator 1	protein-coding	CRY1	cryptochrome circadian regulator 1	O	cryptochrome-1|cryptochrome 1 (photolyase-like)|cryptochrome circadian clock 1	20201124	-
9606	1408	CRY2	-	HCRY2|PHLL2	MIM:603732|HGNC:HGNC:2385|Ensembl:ENSG00000121671	11	11p11.2	cryptochrome circadian regulator 2	protein-coding	CRY2	cryptochrome circadian regulator 2	O	cryptochrome-2|cryptochrome 2 (photolyase-like)|cryptochrome circadian clock 2|growth-inhibiting protein 37	20201124	-
9606	1409	CRYAA	-	CRYA1|CTRCT9|HSPB4	MIM:123580|HGNC:HGNC:2388|Ensembl:ENSG00000160202	21	21q22.3	crystallin alpha A	protein-coding	CRYAA	crystallin alpha A	O	alpha-crystallin A chain|crystallin, alpha-1|heat shock protein beta-4|human alphaA-crystallin (CRYA1)	20201124	-
9606	1410	CRYAB	-	CMD1II|CRYA2|CTPP2|CTRCT16|HEL-S-101|HSPB5|MFM2	MIM:123590|HGNC:HGNC:2389|Ensembl:ENSG00000109846	11	11q23.1	crystallin alpha B	protein-coding	CRYAB	crystallin alpha B	O	alpha-crystallin B chain|epididymis secretory protein Li 101|heat shock protein beta-5|heat-shock 20 kD like-protein|renal carcinoma antigen NY-REN-27|rosenthal fiber component	20201129	-
9606	1411	CRYBA1	-	CRYB1|CTRCT10	MIM:123610|HGNC:HGNC:2394|Ensembl:ENSG00000108255	17	17q11.2	crystallin beta A1	protein-coding	CRYBA1	crystallin beta A1	O	beta-crystallin A3|beta crystallin A3 chain transcript CN|beta crystallin A3 chain transcript LAM|beta crystallin A3 chain transcript PS|beta crystallin A3 chain transcript TC|crystallin beta A3/A1|crystallin, beta A3|eye lens structural protein|truncated beta crystallin A3/A1 chain|truncated beta-crystallin A3	20201124	-
9606	1412	CRYBA2	-	CTRCT42	MIM:600836|HGNC:HGNC:2395|Ensembl:ENSG00000163499	2	2q35	crystallin beta A2	protein-coding	CRYBA2	crystallin beta A2	O	beta-crystallin A2|eye lens structural protein	20201124	-
9606	1413	CRYBA4	-	CTRCT23|CYRBA4|MCOPCT4	MIM:123631|HGNC:HGNC:2396|Ensembl:ENSG00000196431	22	22q12.1	crystallin beta A4	protein-coding	CRYBA4	crystallin beta A4	O	beta-crystallin A4|beta crystallin A4 chain transcript PS|beta crystallin alpha 4 chain|beta-A4 crystallin|crystallin, beta polypeptide A4|eye lens structural protein	20201124	-
9606	1414	CRYBB1	-	CATCN3|CTRCT17	MIM:600929|HGNC:HGNC:2397|Ensembl:ENSG00000100122	22	22q12.1	crystallin beta B1	protein-coding	CRYBB1	crystallin beta B1	O	beta-crystallin B1|beta-B1 crystallin|eye lens structural protein	20201124	-
9606	1415	CRYBB2	-	CCA2|CRYB2|CRYB2A|CTRCT3|D22S665	MIM:123620|HGNC:HGNC:2398|Ensembl:ENSG00000244752	22	22q11.23	crystallin beta B2	protein-coding	CRYBB2	crystallin beta B2	O	beta-crystallin B2|CTA-221G9.7|beta-B2 crystallin|beta-crystallin Bp|eye lens structural protein	20201124	-
9606	1416	CRYBB2P1	-	CRYB2B	HGNC:HGNC:2399|Ensembl:ENSG00000100058	22	22q11.23	crystallin beta B2 pseudogene 1	pseudo	CRYBB2P1	crystallin beta B2 pseudogene 1	O	-	20201124	-
9606	1417	CRYBB3	-	CATCN2|CRYB3|CTRCT22	MIM:123630|HGNC:HGNC:2400|Ensembl:ENSG00000100053	22	22q11.23	crystallin beta B3	protein-coding	CRYBB3	crystallin beta B3	O	beta-crystallin B3|eye lens structural protein	20201124	-
9606	1418	CRYGA	-	CRY-g-A|CRYG1|CRYG5	MIM:123660|HGNC:HGNC:2408|Ensembl:ENSG00000168582	2	2q33.3	crystallin gamma A	protein-coding	CRYGA	crystallin gamma A	O	gamma-crystallin A|crystallin, gamma 1|gamma-crystallin 5	20201124	-
9606	1419	CRYGB	-	CRYG2|CTRCT39	MIM:123670|HGNC:HGNC:2409|Ensembl:ENSG00000182187	2	2q33.3	crystallin gamma B	protein-coding	CRYGB	crystallin gamma B	O	gamma-crystallin B|crystallin, gamma 1-2	20201124	-
9606	1420	CRYGC	-	CCL|CRYG3|CTRCT2	MIM:123680|HGNC:HGNC:2410|Ensembl:ENSG00000163254	2	2q33.3	crystallin gamma C	protein-coding	CRYGC	crystallin gamma C	O	gamma-crystallin C|gamma-crystallin 2-1|gamma-crystallin 3	20201124	-
9606	1421	CRYGD	-	CACA|CCA3|CCP|CRYG4|CTRCT4|PCC|cry-g-D	MIM:123690|HGNC:HGNC:2411|Ensembl:ENSG00000118231	2	2q33.3	crystallin gamma D	protein-coding	CRYGD	crystallin gamma D	O	gamma-crystallin D|gamma crystallin 4|gamma-D-crystallin	20201124	-
9606	1423	CRYGFP	-	CRYG6|CRYGFP1|p1	HGNC:HGNC:2413	2	2q34	crystallin gamma F, pseudogene	pseudo	CRYGFP	crystallin gamma F, pseudogene	O	crystallin, gamma D pseudogene|crystallin, gamma F pseudogene 1	20201124	-
9606	1424	CRYGGP	-	CRYGGP1	HGNC:HGNC:2414|Ensembl:ENSG00000223710	2	2p16.3	crystallin gamma G, pseudogene	pseudo	CRYGGP	crystallin gamma G, pseudogene	O	crystallin, gamma G pseudogene 1	20201124	-
9606	1427	CRYGS	-	CRYG8|CTRCT20	MIM:123730|HGNC:HGNC:2417|Ensembl:ENSG00000213139	3	3q27.3	crystallin gamma S	protein-coding	CRYGS	crystallin gamma S	O	gamma-crystallin S|beta-crystallin S|crystallin, gamma 8	20201205	-
9606	1428	CRYM	-	DFNA40|THBP	MIM:123740|HGNC:HGNC:2418|Ensembl:ENSG00000103316	16	16p12.2	crystallin mu	protein-coding	CRYM	crystallin mu	O	ketimine reductase mu-crystallin|NADP-regulated thyroid-hormone binding protein|mu-crystallin homolog|thiomorpholine-carboxylate dehydrogenase	20201213	-
9606	1429	CRYZ	-	-	MIM:123691|HGNC:HGNC:2419|Ensembl:ENSG00000116791	1	1p31.1	crystallin zeta	protein-coding	CRYZ	crystallin zeta	O	quinone oxidoreductase|NADPH:quinone reductase|crystallin, zeta (quinone reductase)|epididymis secretory sperm binding protein	20201124	-
9606	1430	CRYZP1	-	-	HGNC:HGNC:2421	7	7q22.1	crystallin zeta pseudogene 1	pseudo	CRYZP1	crystallin zeta pseudogene 1	O	crystallin, zeta (quinone reductase) pseudogene 1	20201124	-
9606	1431	CS	-	-	MIM:118950|HGNC:HGNC:2422|Ensembl:ENSG00000062485	12	12q13.3	citrate synthase	protein-coding	CS	citrate synthase	O	citrate synthase, mitochondrial|citrate (Si)-synthase	20201206	-
9606	1432	MAPK14	-	CSBP|CSBP1|CSBP2|CSPB1|EXIP|Mxi2|PRKM14|PRKM15|RK|SAPK2A|p38|p38ALPHA	MIM:600289|HGNC:HGNC:6876|Ensembl:ENSG00000112062	6	6p21.31	mitogen-activated protein kinase 14	protein-coding	MAPK14	mitogen-activated protein kinase 14	O	mitogen-activated protein kinase 14|CSAID-binding protein|MAP kinase 14|MAP kinase Mxi2|MAP kinase p38 alpha|MAX-interacting protein 2|cytokine suppressive anti-inflammatory drug binding protein|mitogen-activated protein kinase p38 alpha|p38 MAP kinase|p38 mitogen activated protein kinase|p38alpha Exip|stress-activated protein kinase 2A	20201213	-
9606	1434	CSE1L	-	CAS|CSE1|XPO2	MIM:601342|HGNC:HGNC:2431|Ensembl:ENSG00000124207	20	20q13.13	chromosome segregation 1 like	protein-coding	CSE1L	chromosome segregation 1 like	O	exportin-2|CSE1 chromosome segregation 1-like|cellular apoptosis susceptibility protein|chromosome segregation 1-like protein|epididymis secretory sperm binding protein|exp2|importin-alpha re-exporter	20201213	-
9606	1435	CSF1	-	CSF-1|MCSF	MIM:120420|HGNC:HGNC:2432|Ensembl:ENSG00000184371	1	1p13.3	colony stimulating factor 1	protein-coding	CSF1	colony stimulating factor 1	O	macrophage colony-stimulating factor 1|colony stimulating factor 1 (macrophage)|lanimostim|macrophage colony stimulating factor 1	20201220	-
9606	1436	CSF1R	-	BANDDOS|C-FMS|CD115|CSF-1R|CSFR|FIM2|FMS|HDLS|M-CSF-R	MIM:164770|HGNC:HGNC:2433|Ensembl:ENSG00000182578	5	5q32	colony stimulating factor 1 receptor	protein-coding	CSF1R	colony stimulating factor 1 receptor	O	macrophage colony-stimulating factor 1 receptor|CD115 antigen|CSF-1 receptor|FMS proto-oncogene|McDonough feline sarcoma viral (v-fms) oncogene homolog|macrophage colony stimulating factor I receptor|proto-oncogene c-Fms	20201220	-
9606	1437	CSF2	-	CSF|GMCSF	MIM:138960|HGNC:HGNC:2434|Ensembl:ENSG00000164400	5	5q31.1	colony stimulating factor 2	protein-coding	CSF2	colony stimulating factor 2	O	granulocyte-macrophage colony-stimulating factor|colony stimulating factor 2 (granulocyte-macrophage)|granulocyte macrophage-colony stimulating factor|molgramostim|molgramostin|sargramostim	20201124	-
9606	1438	CSF2RA	-	CD116|CDw116|CSF2R|CSF2RAX|CSF2RAY|CSF2RX|CSF2RY|GM-CSF-R-alpha|GMCSFR|GMCSFR-alpha|GMR|GMR-alpha|SMDP4|alphaGMR	MIM:306250|MIM:425000|HGNC:HGNC:2435|Ensembl:ENSG00000198223	X|Y	X;Y	colony stimulating factor 2 receptor subunit alpha	protein-coding	CSF2RA	colony stimulating factor 2 receptor subunit alpha	O	granulocyte-macrophage colony-stimulating factor receptor subunit alpha|CD116 antigen|GM-CSF receptor alpha subunit|alpha-GM-CSF receptor|colony stimulating factor 2 receptor alpha subunit|colony stimulating factor 2 receptor, alpha, low-affinity (granulocyte-macrophage)|granulocyte-macrophage colony-stimulating factor receptor alpha chain	20201124	-
9606	1439	CSF2RB	-	CD131|CDw131|IL3RB|IL5RB|SMDP5|betaGMR	MIM:138981|HGNC:HGNC:2436|Ensembl:ENSG00000100368	22	22q12.3	colony stimulating factor 2 receptor subunit beta	protein-coding	CSF2RB	colony stimulating factor 2 receptor subunit beta	O	cytokine receptor common subunit beta|GM-CSF/IL-3/IL-5 receptor common beta subunit|GM-CSF/IL-3/IL-5 receptor common beta-chain|beta common cytokine receptor|beta-GM-CSF receptor|colony stimulating factor 2 receptor beta common subunit|colony stimulating factor 2 receptor, beta, low-affinity (granulocyte-macrophage)|colony-stimulating factor-2 receptor, beta, low-affinity|interleukin 3 receptor/granulocyte-macrophage colony stimulating factor 3 receptor, beta (high affinity)	20201124	-
9606	1440	CSF3	-	C17orf33|CSF3OS|GCSF	MIM:138970|HGNC:HGNC:2438|Ensembl:ENSG00000108342	17	17q21.1	colony stimulating factor 3	protein-coding	CSF3	colony stimulating factor 3	O	granulocyte colony-stimulating factor|filgrastim|granulocyte-colony stimulating factor|lenograstim|pluripoietin	20201206	-
9606	1441	CSF3R	-	CD114|GCSFR|SCN7	MIM:138971|HGNC:HGNC:2439|Ensembl:ENSG00000119535	1	1p34.3	colony stimulating factor 3 receptor	protein-coding	CSF3R	colony stimulating factor 3 receptor	O	granulocyte colony-stimulating factor receptor|CD114 antigen|G-CSF receptor|G-CSF-R|colony stimulating factor 3 receptor (granulocyte)	20201220	-
9606	1442	CSH1	-	CS-1|CSA|CSMT|GHB3|PL|hCS-1|hCS-A	MIM:150200|HGNC:HGNC:2440|Ensembl:ENSG00000136488	17	17q23.3	chorionic somatomammotropin hormone 1	protein-coding	CSH1	chorionic somatomammotropin hormone 1	O	chorionic somatomammotropin hormone 1|Chorionic somatomammotropin hormone 2|choriomammotropin|chorionic somatomammotropin A|chorionic somatomammotropin-1|growth hormone B3|placental lactogen	20201124	-
9606	1443	CSH2	-	CS-2|CSB|GHB1|PL|hCS-B	MIM:118820|HGNC:HGNC:2441|Ensembl:ENSG00000213218	17	17q23.3	chorionic somatomammotropin hormone 2	protein-coding	CSH2	chorionic somatomammotropin hormone 2	O	chorionic somatomammotropin hormone 2|choriomammotropin|chorionic somatomammotropin B|growth hormone B1|lactogen|placental lactogen	20201124	-
9606	1444	CSHL1	-	CS-5|CSHP1|CSL|GHB4|hCS-L	MIM:603515|HGNC:HGNC:2442|Ensembl:ENSG00000204414	17	17q23.3	chorionic somatomammotropin hormone like 1	protein-coding	CSHL1	chorionic somatomammotropin hormone like 1	O	chorionic somatomammotropin hormone-like 1|chorionic somatomammotropin CS-5|epididymis secretory sperm binding protein|growth hormone B4|growth hormone cluster	20201124	-
9606	1445	CSK	-	-	MIM:124095|HGNC:HGNC:2444|Ensembl:ENSG00000103653	15	15q24.1	C-terminal Src kinase	protein-coding	CSK	C-terminal Src kinase	O	tyrosine-protein kinase CSK|C-Src kinase|CSK, non-receptor tyrosine kinase|c-src tyrosine kinase|protein-tyrosine kinase CYL	20201206	-
9606	1446	CSN1S1	-	CASA|CSN1	MIM:115450|HGNC:HGNC:2445|Ensembl:ENSG00000126545	4	4q13.3	casein alpha s1	protein-coding	CSN1S1	casein alpha s1	O	alpha-S1-casein|casein, alpha	20201124	-
9606	1447	CSN2	-	CASB|PDC213	MIM:115460|HGNC:HGNC:2447|Ensembl:ENSG00000135222	4	4q13.3	casein beta	protein-coding	CSN2	casein beta	O	beta-casein	20201125	-
9606	1448	CSN3	-	CNS10|CSN10|CSNK|KCA	MIM:601695|HGNC:HGNC:2446|Ensembl:ENSG00000171209	4	4q13.3	casein kappa	protein-coding	CSN3	casein kappa	O	kappa-casein	20201125	-
9606	1452	CSNK1A1	-	CK1|CK1a|CKIa|HEL-S-77p|HLCDGP1|PRO2975	MIM:600505|HGNC:HGNC:2451|Ensembl:ENSG00000113712	5	5q32	casein kinase 1 alpha 1	protein-coding	CSNK1A1	casein kinase 1 alpha 1	O	casein kinase I isoform alpha|CKI-alpha|clock regulator kinase|down-regulated in lung cancer|epididymis secretory sperm binding protein Li 77p	20201213	-
9606	1453	CSNK1D	-	ASPS|CKI-delta|CKId|CKIdelta|FASPS2|HCKID	MIM:600864|HGNC:HGNC:2452|Ensembl:ENSG00000141551	17	17q25.3	casein kinase 1 delta	protein-coding	CSNK1D	casein kinase 1 delta	O	casein kinase I isoform delta|casein kinase I|tau-protein kinase CSNK1D	20201206	-
9606	1454	CSNK1E	-	CKIe|CKIepsilon|HCKIE	MIM:600863|HGNC:HGNC:2453|Ensembl:ENSG00000213923	22	22q13.1	casein kinase 1 epsilon	protein-coding	CSNK1E	casein kinase 1 epsilon	O	casein kinase I isoform epsilon	20201206	-
9606	1455	CSNK1G2	-	CK1g2	MIM:602214|HGNC:HGNC:2455|Ensembl:ENSG00000133275	19	19p13.3	casein kinase 1 gamma 2	protein-coding	CSNK1G2	casein kinase 1 gamma 2	O	casein kinase I isoform gamma-2|casein kinase I|CKI-gamma 2	20201213	-
9606	1456	CSNK1G3	-	CKI-gamma 3|CSNK1G3L	MIM:604253|HGNC:HGNC:2456|Ensembl:ENSG00000151292	5	5q23.2	casein kinase 1 gamma 3	protein-coding	CSNK1G3	casein kinase 1 gamma 3	O	casein kinase I isoform gamma-3|casein kinase I	20201124	-
9606	1457	CSNK2A1	-	CK2A1|CKII|Cka1|Cka2|OCNDS	MIM:115440|HGNC:HGNC:2457|Ensembl:ENSG00000101266	20	20p13	casein kinase 2 alpha 1	protein-coding	CSNK2A1	casein kinase 2 alpha 1	O	casein kinase II subunit alpha|CK2 catalytic subunit alpha|casein kinase 2, alpha 1 polypeptide|casein kinase II alpha 1 polypeptide pseudogene|casein kinase II alpha 1 subunit|protein kinase CK2	20201124	-
9606	1459	CSNK2A2	-	CK2A2|CK2alpha'|CSNK2A1	MIM:115442|HGNC:HGNC:2459|Ensembl:ENSG00000070770	16	16q21	casein kinase 2 alpha 2	protein-coding	CSNK2A2	casein kinase 2 alpha 2	O	casein kinase II subunit alpha'|CK II alpha'|casein kinase 2 alpha'|casein kinase 2, alpha prime polypeptide	20201208	-
9606	1460	CSNK2B	-	CK2B|CK2N|CSK2B|Ckb1|Ckb2|G5A|POBINDS	MIM:115441|HGNC:HGNC:2460|Ensembl:ENSG00000204435	6	6p21.33	casein kinase 2 beta	protein-coding	CSNK2B	casein kinase 2 beta	O	casein kinase II subunit beta|CK II beta|CSNK2B-LY6G5B-1072|CSNK2B-LY6G5B-1103|CSNK2B-LY6G5B-532|CSNK2B-LY6G5B-560|CSNK2B-LY6G5B-562|Casein kinase II beta subunit|alternative name: G5a, phosvitin|casein kinase 2, beta polypeptide|phosvitin|protein G5a	20201213	-
9606	1462	VCAN	-	CSPG2|ERVR|GHAP|PG-M|WGN|WGN1	MIM:118661|HGNC:HGNC:2464|Ensembl:ENSG00000038427	5	5q14.2-q14.3	versican	protein-coding	VCAN	versican	O	versican core protein|chondroitin sulfate proteoglycan core protein 2|glial hyaluronate-binding protein|large fibroblast proteoglycan|versican proteoglycan	20201213	-
9606	1463	NCAN	-	CSPG3	MIM:600826|HGNC:HGNC:2465|Ensembl:ENSG00000130287	19	19p13.11	neurocan	protein-coding	NCAN	neurocan	O	neurocan core protein|chondroitin sulfate proteoglycan 3 (neurocan)|neurocan proteoglycan	20201124	-
9606	1464	CSPG4	-	CSPG4A|HMW-MAA|MCSP|MCSPG|MEL-CSPG|MSK16|NG2	MIM:601172|HGNC:HGNC:2466|Ensembl:ENSG00000173546	15	15q24.2	chondroitin sulfate proteoglycan 4	protein-coding	CSPG4	chondroitin sulfate proteoglycan 4	O	chondroitin sulfate proteoglycan 4|chondroitin sulfate proteoglycan 4 (melanoma-associated)|chondroitin sulfate proteoglycan NG2|melanoma chondroitin sulfate proteoglycan|melanoma-associated chondroitin sulfate proteoglycan	20201124	-
9606	1465	CSRP1	-	CRP|CRP1|CSRP|CYRP|D1S181E|HEL-141|HEL-S-286	MIM:123876|HGNC:HGNC:2469|Ensembl:ENSG00000159176	1	1q32.1	cysteine and glycine rich protein 1	protein-coding	CSRP1	cysteine and glycine rich protein 1	O	cysteine and glycine-rich protein 1|LIM-domain protein|cysteine-rich protein 1|epididymis luminal protein 141|epididymis secretory protein Li 286|epididymis secretory sperm binding protein	20201124	-
9606	1466	CSRP2	-	CRP2|LMO5|SmLIM	MIM:601871|HGNC:HGNC:2470|Ensembl:ENSG00000175183	12	12q21.2	cysteine and glycine rich protein 2	protein-coding	CSRP2	cysteine and glycine rich protein 2	O	cysteine and glycine-rich protein 2|LIM domain only 5, smooth muscle|LIM domain only protein 5|LMO-5|cysteine-rich protein 2|epididymis secretory sperm binding protein|smooth muscle cell LIM protein	20201124	-
9606	1467	CSRP2P1	-	CSRP2P	HGNC:HGNC:2471	3	3q13.33	cysteine and glycine rich protein 2 pseudogene 1	pseudo	CSRP2P1	cysteine and glycine rich protein 2 pseudogene 1	O	cysteine and glycine-rich protein 2 pseudogene	20201124	-
9606	1468	SLC25A10	-	DIC|MTDPS19	MIM:606794|HGNC:HGNC:10980|Ensembl:ENSG00000183048	17	17q25.3	solute carrier family 25 member 10	protein-coding	SLC25A10	solute carrier family 25 member 10	O	mitochondrial dicarboxylate carrier|dicarboxylate ion carrier|solute carrier family 25 (mitochondrial carrier; dicarboxylate transporter), member 10	20201206	-
9606	1469	CST1	-	-	MIM:123855|HGNC:HGNC:2473|Ensembl:ENSG00000170373	20	20p11.21	cystatin SN	protein-coding	CST1	cystatin SN	O	cystatin-SN|cystain-SA-I|cystatin 1|cystatin SA-I|cysteine proteinase inhibitor, type 2 family|salivary cystatin-SA-1	20201124	-
9606	1470	CST2	-	-	MIM:123856|HGNC:HGNC:2474|Ensembl:ENSG00000170369	20	20p11.21	cystatin SA	protein-coding	CST2	cystatin SA	O	cystatin-SA|cystatin 2|cystatin S5|cysteine-proteinase inhibitor|salivary cysteine (thiol) protease inhibitor	20201124	-
9606	1471	CST3	-	ARMD11|HEL-S-2	MIM:604312|HGNC:HGNC:2475|Ensembl:ENSG00000101439	20	20p11.21	cystatin C	protein-coding	CST3	cystatin C	O	cystatin-C|bA218C14.4 (cystatin C)|cystatin 3|epididymis secretory protein Li 2|gamma-trace|neuroendocrine basic polypeptide|post-gamma-globulin	20201213	-
9606	1472	CST4	-	-	MIM:123857|HGNC:HGNC:2476|Ensembl:ENSG00000101441	20	20p11.21	cystatin S	protein-coding	CST4	cystatin S	O	cystatin-S|cystatin 4|cystatin-SA-III|salivary acidic protein 1	20201124	-
9606	1473	CST5	-	-	MIM:123858|HGNC:HGNC:2477|Ensembl:ENSG00000170367	20	20p11.21	cystatin D	protein-coding	CST5	cystatin D	O	cystatin-D|cystatin 5|cysteine-proteinase inhibitor	20201124	-
9606	1474	CST6	-	ECTD15	MIM:601891|HGNC:HGNC:2478|Ensembl:ENSG00000175315	11	11q13.1	cystatin E/M	protein-coding	CST6	cystatin E/M	O	cystatin-M|cystatin 6|cystatin M/E|cystatin-E|cysteine proteinase inhibitor	20201124	-
9606	1475	CSTA	-	AREI|PSS4|STF1|STFA	MIM:184600|HGNC:HGNC:2481|Ensembl:ENSG00000121552	3	3q21.1	cystatin A	protein-coding	CSTA	cystatin A	O	cystatin-A|cystatin A (stefin A)|cystatin AS	20201206	-
9606	1476	CSTB	-	CPI-B|CST6|EPM1|EPM1A|PME|STFB|ULD	MIM:601145|HGNC:HGNC:2482|Ensembl:ENSG00000160213	21	21q22.3	cystatin B	protein-coding	CSTB	cystatin B	O	cystatin-B|cystatin B (stefin B)|epididymis secretory sperm binding protein|liver thiol proteinase inhibitor	20201206	-
9606	1477	CSTF1	-	CstF-50|CstFp50	MIM:600369|HGNC:HGNC:2483|Ensembl:ENSG00000101138	20	20q13.2-q13.31	cleavage stimulation factor subunit 1	protein-coding	CSTF1	cleavage stimulation factor subunit 1	O	cleavage stimulation factor subunit 1|CF-1 50 kDa subunit|CSTF 50 kDa subunit|cleavage stimulation factor 50 kDa subunit|cleavage stimulation factor, 3' pre-RNA, subunit 1, 50kD|cleavage stimulation factor, 3' pre-RNA, subunit 1, 50kDa	20201124	-
9606	1478	CSTF2	-	CstF-64	MIM:300907|HGNC:HGNC:2484|Ensembl:ENSG00000101811	X	Xq22.1	cleavage stimulation factor subunit 2	protein-coding	CSTF2	cleavage stimulation factor subunit 2	O	cleavage stimulation factor subunit 2|CF-1 64 kDa subunit|CSTF 64 kDa subunit|betaCstF-64 variant 2|cleavage stimulation factor 64 kDa subunit|cleavage stimulation factor, 3' pre-RNA, subunit 2, 64kD|cleavage stimulation factor, 3' pre-RNA, subunit 2, 64kDa	20201124	-
9606	1479	CSTF3	-	CSTF-77	MIM:600367|HGNC:HGNC:2485|Ensembl:ENSG00000176102	11	11p13	cleavage stimulation factor subunit 3	protein-coding	CSTF3	cleavage stimulation factor subunit 3	O	cleavage stimulation factor subunit 3|CF-1 77 kDa subunit|CSTF 77 kDa subunit|cleavage stimulation factor 77 kDa subunit|cleavage stimulation factor, 3' pre-RNA, subunit 3, 77kD|cleavage stimulation factor, 3' pre-RNA, subunit 3, 77kDa	20201124	-
9606	1480	CSTP1	-	dJ850N15.1	HGNC:HGNC:2486	20	20p11.21	cystatin pseudogene 1	pseudo	CSTP1	cystatin pseudogene 1	O	cystatin S pseudogene	20201124	-
9606	1481	CSTP2	-	-	HGNC:HGNC:2487|Ensembl:ENSG00000277975	20	20p11.21	cystatin pseudogene 2	pseudo	CSTP2	cystatin pseudogene 2	O	type 2 cystatin pseudogene	20201124	-
9606	1482	NKX2-5	-	CHNG5|CSX|CSX1|HLHS2|NKX2.5|NKX2E|NKX4-1|VSD3	MIM:600584|HGNC:HGNC:2488|Ensembl:ENSG00000183072	5	5q35.1	NK2 homeobox 5	protein-coding	NKX2-5	NK2 homeobox 5	O	homeobox protein Nkx-2.5|NK2 transcription factor related, locus 5|NKX 2-5|cardiac-specific homeobox 1|homeobox protein CSX|homeobox protein NK-2 homolog E|homeobox protein NKX 2-5|tinman homolog|tinman paralog	20201213	-
9606	1483	CTAA1	-	CAP|CTPP5	MIM:115650	14	14q24-qter	cataract, anterior polar 1	unknown	-	-	-	-	20191002	-
9606	1484	CTAA2	-	-	MIM:601202	17	17p13	cataract, anterior polar 2	unknown	-	-	-	-	20191002	-
9606	1485	CTAG1B	-	CT6.1|CTAG|CTAG1|ESO1|LAGE-2|LAGE2B|NY-ESO-1	MIM:300156|HGNC:HGNC:2491|Ensembl:ENSG00000184033	X	Xq28	cancer/testis antigen 1B	protein-coding	CTAG1B	cancer/testis antigen 1B	O	cancer/testis antigen 1|New York esophageal squamous cell carcinoma 1|autoimmunogenic cancer/testis antigen NY-ESO-1|cancer antigen 3|cancer/testis antigen 6.1|l antigen family member 2	20201220	-
9606	1486	CTBS	-	CTB	MIM:600873|HGNC:HGNC:2496|Ensembl:ENSG00000117151	1	1p22.3	chitobiase	protein-coding	CTBS	chitobiase	O	di-N-acetylchitobiase|chitobiase, di-N-acetyl-	20201124	-
9606	1487	CTBP1	-	BARS|HADDTS	MIM:602618|HGNC:HGNC:2494|Ensembl:ENSG00000159692	4	4p16.3	C-terminal binding protein 1	protein-coding	CTBP1	C-terminal binding protein 1	O	C-terminal-binding protein 1|brefeldin A-ribosylated substrate	20201213	-
9606	1488	CTBP2	-	-	MIM:602619|HGNC:HGNC:2495|Ensembl:ENSG00000175029	10	10q26.13	C-terminal binding protein 2	protein-coding	CTBP2	C-terminal binding protein 2	O	C-terminal-binding protein 2|ribeye	20201213	-
9606	1489	CTF1	-	CT-1|CT1	MIM:600435|HGNC:HGNC:2499|Ensembl:ENSG00000150281	16	16p11.2	cardiotrophin 1	protein-coding	CTF1	cardiotrophin 1	O	cardiotrophin-1|cardiophin 1	20201124	-
9606	1490	CCN2	-	CTGF|HCS24|IGFBP8|NOV2	MIM:121009|HGNC:HGNC:2500|Ensembl:ENSG00000118523	6	6q23.2	cellular communication network factor 2	protein-coding	CCN2	cellular communication network factor 2	O	CCN family member 2|IBP-8|IGF-binding protein 8|IGFBP-8|connective tissue growth factor|hypertrophic chondrocyte-specific protein 24|insulin-like growth factor-binding protein 8	20201220	-
9606	1491	CTH	-	-	MIM:607657|HGNC:HGNC:2501|Ensembl:ENSG00000116761	1	1p31.1	cystathionine gamma-lyase	protein-coding	CTH	cystathionine gamma-lyase	O	cystathionine gamma-lyase|cystathionase (cystathionine gamma-lyase)|cysteine desulfhydrase|cysteine-protein sulfhydrase|gamma-cystathionase|homoserine deaminase|homoserine dehydratase	20201124	-
9606	1493	CTLA4	-	ALPS5|CD|CD152|CELIAC3|CTLA-4|GRD4|GSE|IDDM12	MIM:123890|HGNC:HGNC:2505|Ensembl:ENSG00000163599	2	2q33.2	cytotoxic T-lymphocyte associated protein 4	protein-coding	CTLA4	cytotoxic T-lymphocyte associated protein 4	O	cytotoxic T-lymphocyte protein 4|celiac disease 3|cytotoxic T lymphocyte associated antigen 4 short spliced form|cytotoxic T-lymphocyte-associated serine esterase-4|insulin-dependent diabetes mellitus 12|ligand and transmembrane spliced cytotoxic T lymphocyte associated antigen 4	20201213	-
9606	1495	CTNNA1	-	CAP102|MDPT2	MIM:116805|HGNC:HGNC:2509|Ensembl:ENSG00000044115	5	5q31.2	catenin alpha 1	protein-coding	CTNNA1	catenin alpha 1	O	catenin alpha-1|alpha-E-catenin|catenin (cadherin-associated protein), alpha 1, 102kDa|epididymis secretory sperm binding protein|renal carcinoma antigen NY-REN-13	20201213	-
9606	1496	CTNNA2	-	CAP-R|CAPR|CDCBM9|CT114|CTNR	MIM:114025|HGNC:HGNC:2510|Ensembl:ENSG00000066032	2	2p12	catenin alpha 2	protein-coding	CTNNA2	catenin alpha 2	O	catenin alpha-2|alpha-N-catenin|alpha-catenin-related protein|cadherin-associated protein, related|cancer/testis antigen 114|catenin (cadherin-associated protein), alpha 2	20201213	-
9606	1497	CTNS	-	CTNS-LSB|PQLC4|SLC66A4	MIM:606272|HGNC:HGNC:2518|Ensembl:ENSG00000040531	17	17p13.2	cystinosin, lysosomal cystine transporter	protein-coding	CTNS	cystinosin, lysosomal cystine transporter	O	cystinosin|cystinosis nephropathic	20201124	-
9606	1498	CTNNA1P1	-	CTNNAP1	HGNC:HGNC:2513	5	5q22.3	catenin alpha 1 pseudogene 1	pseudo	CTNNA1P1	catenin alpha 1 pseudogene 1	O	catenin (cadherin-associated protein), alpha 1 pseudogene 1|catenin (cadherin-associated protein), alpha pseudogene 1	20201124	-
9606	1499	CTNNB1	-	CTNNB|EVR7|MRD19|NEDSDV|armadillo	MIM:116806|HGNC:HGNC:2514|Ensembl:ENSG00000168036	3	3p22.1	catenin beta 1	protein-coding	CTNNB1	catenin beta 1	O	catenin beta-1|catenin (cadherin-associated protein), beta 1, 88kDa	20201220	-
9606	1500	CTNND1	-	BCDS2|CAS|CTNND|P120CAS|P120CTN|p120|p120(CAS)|p120(CTN)	MIM:601045|HGNC:HGNC:2515|Ensembl:ENSG00000198561	11	11q12.1	catenin delta 1	protein-coding	CTNND1	catenin delta 1	O	catenin delta-1|cadherin-associated Src substrate|catenin (cadherin-associated protein), delta 1|p120 catenin	20201220	-
9606	1501	CTNND2	-	GT24|NPRAP	MIM:604275|HGNC:HGNC:2516|Ensembl:ENSG00000169862	5	5p15.2	catenin delta 2	protein-coding	CTNND2	catenin delta 2	O	catenin delta-2|T-cell delta-catenin|catenin (cadherin-associated protein), delta 2 (neural plakophilin-related arm-repeat protein)|neurojungin	20201206	-
9606	1503	CTPS1	-	CTPS|GATD5|IMD24	MIM:123860|HGNC:HGNC:2519|Ensembl:ENSG00000171793	1	1p34.2	CTP synthase 1	protein-coding	CTPS1	CTP synthase 1	O	CTP synthase 1|CTP synthetase 1|UTP--ammonia ligase 1|cytidine 5'-triphosphate synthetase|cytidine 5-prime triphosphate synthetase	20201124	-
9606	1504	CTRB1	-	CTRB	MIM:118890|HGNC:HGNC:2521|Ensembl:ENSG00000168925	16	16q23.1	chymotrypsinogen B1	protein-coding	CTRB1	chymotrypsinogen B1	O	chymotrypsinogen B	20201124	-
9606	1506	CTRL	-	CTRL1	MIM:118888|HGNC:HGNC:2524|Ensembl:ENSG00000141086	16	16q22.1	chymotrypsin like	protein-coding	CTRL	chymotrypsin like	O	chymotrypsin-like protease CTRL-1	20201124	-
9606	1508	CTSB	-	APPS|CPSB|RECEUP	MIM:116810|HGNC:HGNC:2527|Ensembl:ENSG00000164733	8	8p23.1	cathepsin B	protein-coding	CTSB	cathepsin B	O	cathepsin B|APP secretase|amyloid precursor protein secretase|cathepsin B1|cysteine protease|epididymis secretory sperm binding protein	20201213	-
9606	1509	CTSD	-	CLN10|CPSD|HEL-S-130P	MIM:116840|HGNC:HGNC:2529|Ensembl:ENSG00000117984	11	11p15.5	cathepsin D	protein-coding	CTSD	cathepsin D	O	cathepsin D|ceroid-lipofuscinosis, neuronal 10|epididymis secretory sperm binding protein Li 130P|lysosomal aspartyl peptidase|lysosomal aspartyl protease	20201208	-
9606	1510	CTSE	-	CATE	MIM:116890|HGNC:HGNC:2530|Ensembl:ENSG00000196188	1	1q32.1	cathepsin E	protein-coding	CTSE	cathepsin E	O	cathepsin E|erythrocyte membrane aspartic proteinase|slow-moving proteinase	20201208	-
9606	1511	CTSG	-	CATG|CG	MIM:116830|HGNC:HGNC:2532|Ensembl:ENSG00000100448	14	14q12	cathepsin G	protein-coding	CTSG	cathepsin G	O	cathepsin G	20201124	-
9606	1512	CTSH	-	ACC-4|ACC-5|ACC4|ACC5|CPSB	MIM:116820|HGNC:HGNC:2535|Ensembl:ENSG00000103811	15	15q25.1	cathepsin H	protein-coding	CTSH	cathepsin H	O	pro-cathepsin H|N-benzoylarginine-beta-naphthylamide hydrolase|aleurain|cathepsin B3|cathepsin BA	20201213	-
9606	1513	CTSK	-	CTS02|CTSO|CTSO1|CTSO2|PKND|PYCD	MIM:601105|HGNC:HGNC:2536|Ensembl:ENSG00000143387	1	1q21.3	cathepsin K	protein-coding	CTSK	cathepsin K	O	cathepsin K|cathepsin O|cathepsin O1|cathepsin O2|cathepsin X	20201213	-
9606	1514	CTSL	-	CATL|CTSL1|MEP	MIM:116880|HGNC:HGNC:2537|Ensembl:ENSG00000135047	9	9q21.33	cathepsin L	protein-coding	CTSL	cathepsin L	O	procathepsin L|cathepsin L1|major excreted protein	20201213	-
9606	1515	CTSV	-	CATL2|CTSL2|CTSU	MIM:603308|HGNC:HGNC:2538|Ensembl:ENSG00000136943	9	9q22.33	cathepsin V	protein-coding	CTSV	cathepsin V	O	cathepsin L2|cathepsin L2, preproprotein|cathepsin U	20201213	-
9606	1517	CTSLP2	-	CTSL1P2|CTSL1P5|CTSL1P7|CTSLL2|CTSLL5|CTSLL7|CTSLP5|CTSLP7|bA144G6.6|bA342C24.4	HGNC:HGNC:2540	10	10q11.22	cathepsin L pseudogene 2	pseudo	CTSLP2	cathepsin L pseudogene 2	O	cathepsin L pseudogene 5|cathepsin L pseudogene 7|cathepsin L-like 2|cathepsin L1 pseudogene 2|cathepsin L1 pseudogene 5|cathepsin L1 pseudogene 7	20201124	-
9606	1518	CTSLP8	-	CTSL1P8	HGNC:HGNC:39084	9	9q22.1	cathepsin L pseudogene 8	pseudo	CTSLP8	cathepsin L pseudogene 8	O	cathepsin L1 pseudogene 8	20201124	-
9606	1519	CTSO	-	CTSO1	MIM:600550|HGNC:HGNC:2542|Ensembl:ENSG00000256043	4	4q32.1	cathepsin O	protein-coding	CTSO	cathepsin O	O	cathepsin O	20201208	-
9606	1520	CTSS	-	-	MIM:116845|HGNC:HGNC:2545|Ensembl:ENSG00000163131	1	1q21.3	cathepsin S	protein-coding	CTSS	cathepsin S	O	cathepsin S	20201124	-
9606	1521	CTSW	-	LYPN	MIM:602364|HGNC:HGNC:2546|Ensembl:ENSG00000172543	11	11q13.1	cathepsin W	protein-coding	CTSW	cathepsin W	O	cathepsin W|lymphopain	20201124	-
9606	1522	CTSZ	-	CTSX	MIM:603169|HGNC:HGNC:2547|Ensembl:ENSG00000101160	20	20q13.32	cathepsin Z	protein-coding	CTSZ	cathepsin Z	O	cathepsin Z|carboxypeptidase LB|cathepsin B2|cathepsin IV|cathepsin P|cathepsin X|cathepsin Y|cathepsin Z1|cysteine-type carboxypeptidase|lysosomal carboxypeptidase B|preprocathepsin P	20201213	-
9606	1523	CUX1	-	CASP|CDP|CDP/Cut|CDP1|COY1|CUTL1|CUX|Clox|Cux/CDP|GDDI|GOLIM6|Nbla10317|p100|p110|p200|p75	MIM:116896|HGNC:HGNC:2557|Ensembl:ENSG00000257923	7	7q22.1	cut like homeobox 1	protein-coding	CUX1	cut like homeobox 1	O	protein CASP|Homeobox protein cut-like 1|CCAAT displacement protein|CDP/Cux p200|CUX1 gene Alternatively Spliced Product|cut homolog|golgi integral membrane protein 6|homeobox protein cux-1|mutant CUX1|putative protein product of Nbla10317	20201213	-
9606	1524	CX3CR1	-	CCRL1|CMKBRL1|CMKDR1|GPR13|GPRV28|V28	MIM:601470|HGNC:HGNC:2558|Ensembl:ENSG00000168329	3	3p22.2	C-X3-C motif chemokine receptor 1	protein-coding	CX3CR1	C-X3-C motif chemokine receptor 1	O	CX3C chemokine receptor 1|C-X3-C CKR-1|CMK-BRL-1|CMK-BRL1|G-protein coupled receptor 13|beta chemokine receptor-like 1|chemokine (C-C) receptor-like 1|chemokine (C-X3-C motif) receptor 1|chemokine (C-X3-C) receptor 1|fractalkine receptor	20201213	-
9606	1525	CXADR	-	CAR|CAR4/6|HCAR	MIM:602621|HGNC:HGNC:2559|Ensembl:ENSG00000154639	21	21q21.1	CXADR Ig-like cell adhesion molecule	protein-coding	CXADR	CXADR Ig-like cell adhesion molecule	O	coxsackievirus and adenovirus receptor|46 kD coxsackievirus and adenovirus receptor (CAR) protein|CVB3-binding protein|HCVADR|coxsackie virus and adenovirus receptor|coxsackievirus B-adenovirus receptor	20201213	-
9606	1526	CXB3S	-	CB3S	MIM:120050	19	19pter-q13	coxsackie virus B3 sensitivity	unknown	-	-	-	-	20191002	-
9606	1527	TEX28	-	CXorf2|MRX99|TEX28P1|TEX28P2|fTEX	MIM:300092|HGNC:HGNC:2563|Ensembl:ENSG00000278057	X	Xq28	testis expressed 28	protein-coding	TEX28	testis expressed 28	O	testis-specific protein TEX28	20201124	-
9606	1528	CYB5A	-	CYB5|MCB5|METAG	MIM:613218|HGNC:HGNC:2570|Ensembl:ENSG00000166347	18	18q22.3	cytochrome b5 type A	protein-coding	CYB5A	cytochrome b5 type A	O	cytochrome b5|cytochrome b5 type A (microsomal)|epididymis secretory sperm binding protein|type 1 cyt-b5	20201124	-
9606	1531	CYB5AP3	-	CYB5P3|Psgb-5-1	HGNC:HGNC:2574	14	14q32.12	cytochrome b5 type A pseudogene 3	pseudo	CYB5AP3	cytochrome b5 type A pseudogene 3	O	cytochrome b-5 pseudogene 1|cytochrome b-5 pseudogene 3|cytochrome b5 type A (microsomal) pseudogene 3	20201124	-
9606	1532	CYB5AP4	-	CYB5P4|Psgb-5-2|bA189G24.1	HGNC:HGNC:2575	20	20p11.21	cytochrome b5 type A pseudogene 4	pseudo	CYB5AP4	cytochrome b5 type A pseudogene 4	O	cytochrome b-5 pseudogene 4|cytochrome b5 type A (microsomal) pseudogene 4	20201124	-
9606	1534	CYB561	-	CYB561A1|FRRS2|ORTHYP2	MIM:600019|HGNC:HGNC:2571|Ensembl:ENSG00000008283	17	17q23.3	cytochrome b561	protein-coding	CYB561	cytochrome b561	O	cytochrome b561|cytochrome b-561|cytochrome b561 family, member A1|ferric-chelate reductase 2	20201124	-
9606	1535	CYBA	-	CGD4|p22-PHOX	MIM:608508|HGNC:HGNC:2577|Ensembl:ENSG00000051523	16	16q24.2	cytochrome b-245 alpha chain	protein-coding	CYBA	cytochrome b-245 alpha chain	O	cytochrome b-245 light chain|cytochrome b light chain|cytochrome b(558) alpha chain|cytochrome b(558) alpha-subunit|cytochrome b, alpha polypeptide|cytochrome b-245, alpha polypeptide|cytochrome b558 subunit alpha|flavocytochrome b-558 alpha polypeptide|neutrophil cytochrome b 22 kDa polypeptide|p22 phagocyte B-cytochrome|p22phox|superoxide-generating NADPH oxidase light chain subunit	20201213	-
9606	1536	CYBB	-	AMCBX2|CGD|GP91-1|GP91-PHOX|GP91PHOX|IMD34|NOX2|p91-PHOX	MIM:300481|HGNC:HGNC:2578|Ensembl:ENSG00000165168	X	Xp21.1-p11.4	cytochrome b-245 beta chain	protein-coding	CYBB	cytochrome b-245 beta chain	O	cytochrome b-245 heavy chain|CGD91-phox|NADPH oxidase 2|cytochrome b(558) subunit beta|cytochrome b-245 beta polypeptide|cytochrome b558 subunit beta|heme-binding membrane glycoprotein gp91phox|neutrophil cytochrome b 91 kDa polypeptide|p22 phagocyte B-cytochrome|superoxide-generating NADPH oxidase heavy chain subunit	20201213	-
9606	1537	CYC1	-	MC3DN6|UQCR4	MIM:123980|HGNC:HGNC:2579|Ensembl:ENSG00000179091	8	8q24.3	cytochrome c1	protein-coding	CYC1	cytochrome c1	O	cytochrome c1, heme protein, mitochondrial|complex III subunit 4|complex III subunit IV|cytochrome b-c1 complex subunit 4|cytochrome c-1|ubiquinol-cytochrome-c reductase complex cytochrome c1 subunit	20201213	-
9606	1538	CYLC1	-	CYCL1	MIM:300768|HGNC:HGNC:2582|Ensembl:ENSG00000183035	X	Xq21.1	cylicin 1	protein-coding	CYLC1	cylicin 1	O	cylicin-1|cylicin I|cylicin, basic protein of sperm head cytoskeleton 1|multiple-band polypeptide I	20201124	-
9606	1539	CYLC2	-	-	MIM:604035|HGNC:HGNC:2583|Ensembl:ENSG00000155833	9	9q31.1	cylicin 2	protein-coding	CYLC2	cylicin 2	O	cylicin-2|cylicin II|cylicin, basic protein of sperm head cytoskeleton 2|multiple-band polypeptide II	20201124	-
9606	1540	CYLD	-	BRSS|CDMT|CYLD1|CYLDI|EAC|MFT|MFT1|SBS|TEM|USPL2	MIM:605018|HGNC:HGNC:2584|Ensembl:ENSG00000083799	16	16q12.1	CYLD lysine 63 deubiquitinase	protein-coding	CYLD	CYLD lysine 63 deubiquitinase	O	ubiquitin carboxyl-terminal hydrolase CYLD|cylindromatosis (turban tumor syndrome)|deubiquitinating enzyme CYLD|probable ubiquitin carboxyl-terminal hydrolase CYLD|ubiquitin specific peptidase like 2|ubiquitin thioesterase CYLD|ubiquitin thiolesterase CYLD|ubiquitin-specific-processing protease CYLD	20201213	-
9606	1541	CYMD	-	DCMD|MDDC	MIM:153880	7	7p21-p15	cystoid macular dystrophy	unknown	-	-	-	-	20191002	-
9606	1543	CYP1A1	-	AHH|AHRR|CP11|CYP1|CYPIA1|P1-450|P450-C|P450DX	MIM:108330|HGNC:HGNC:2595|Ensembl:ENSG00000140465	15	15q24.1	cytochrome P450 family 1 subfamily A member 1	protein-coding	CYP1A1	cytochrome P450 family 1 subfamily A member 1	O	cytochrome P450 1A1|aryl hydrocarbon hydroxylase|cytochrome P1-450, dioxin-inducible|cytochrome P450 form 6|cytochrome P450, family 1, subfamily A, polypeptide 1|cytochrome P450, subfamily I (aromatic compound-inducible), polypeptide 1|cytochrome P450-C|cytochrome P450-P1|flavoprotein-linked monooxygenase|hydroperoxy icosatetraenoate dehydratase|xenobiotic monooxygenase	20201213	-
9606	1544	CYP1A2	-	CP12|CYPIA2|P3-450|P450(PA)	MIM:124060|HGNC:HGNC:2596|Ensembl:ENSG00000140505	15	15q24.1	cytochrome P450 family 1 subfamily A member 2	protein-coding	CYP1A2	cytochrome P450 family 1 subfamily A member 2	O	cytochrome P450 1A2|P450 form 4|aryl hydrocarbon hydroxylase|cholesterol 25-hydroxylase|cytochrome P(3)450|cytochrome P450 4|cytochrome P450, family 1, subfamily A, polypeptide 2|cytochrome P450, subfamily I (aromatic compound-inducible), polypeptide 2|cytochrome P450-P3|dioxin-inducible P3-450|flavoprotein-linked monooxygenase|hydroperoxy icosatetraenoate dehydratase|microsomal monooxygenase|xenobiotic monooxygenase	20201124	-
9606	1545	CYP1B1	-	ASGD6|CP1B|CYPIB1|GLC3A|P4501B1	MIM:601771|HGNC:HGNC:2597|Ensembl:ENSG00000138061	2	2p22.2	cytochrome P450 family 1 subfamily B member 1	protein-coding	CYP1B1	cytochrome P450 family 1 subfamily B member 1	O	cytochrome P450 1B1|aryl hydrocarbon hydroxylase|cytochrome P450, family 1, subfamily B, polypeptide 1|cytochrome P450, subfamily I (dioxin-inducible), polypeptide 1 (glaucoma 3, primary infantile)|dioxin-inducible cytochrome p450|flavoprotein-linked monooxygenase|hydroperoxy icosatetraenoate dehydratase|microsomal monooxygenase|xenobiotic monooxygenase	20201124	-
9606	1548	CYP2A6	-	CPA6|CYP2A|CYP2A3|CYPIIA6|P450C2A|P450PB	MIM:122720|HGNC:HGNC:2610|Ensembl:ENSG00000255974	19	19q13.2	cytochrome P450 family 2 subfamily A member 6	protein-coding	CYP2A6	cytochrome P450 family 2 subfamily A member 6	O	cytochrome P450 2A6|1,4-cineole 2-exo-monooxygenase|coumarin 7-hydroxylase|cytochrome P450 IIA3|cytochrome P450(I)|cytochrome P450, family 2, subfamily A, polypeptide 6|cytochrome P450, subfamily IIA (phenobarbital-inducible), polypeptide 6|flavoprotein-linked monooxygenase|xenobiotic monooxygenase	20201124	-
9606	1549	CYP2A7	-	CPA7|CPAD|CYP2A|CYPIIA7|P450-IIA4	MIM:608054|HGNC:HGNC:2611|Ensembl:ENSG00000198077	19	19q13.2	cytochrome P450 family 2 subfamily A member 7	protein-coding	CYP2A7	cytochrome P450 family 2 subfamily A member 7	O	cytochrome P450 2A7|cytochrome P450 IIA4|cytochrome P450, family 2, subfamily A, polypeptide 7|cytochrome P450, subfamily IIA (phenobarbital-inducible), polypeptide 7|cytochrome P450IIA4	20201124	-
9606	1550	CYP2A7P1	-	CYP2A18PC|CYP2A18PN|CYP2A7P2|CYP2A7PT	HGNC:HGNC:2612|Ensembl:ENSG00000213908	19	19q13.2	cytochrome P450 family 2 subfamily A member 7 pseudogene 1	pseudo	CYP2A7P1	cytochrome P450 family 2 subfamily A member 7 pseudogene 1	O	cytochrome P450, family 2, subfamily A, polypeptide 7 pseudogene 1|cytochrome P450, family 2, subfamily A, polypeptide 7 pseudogene 2|cytochrome P450, subfamily IIA (phenobarbital-inducible), polypeptide 7, pseudogene 1|cytochrome P450, subfamily IIA (phenobarbital-inducible), polypeptide 7, pseudogene 2	20201124	-
9606	1551	CYP3A7	-	CP37|CYPIIIA7|P-450(HFL33)|P-450111A7|P450-HFLA|P450HLp2	MIM:605340|HGNC:HGNC:2640|Ensembl:ENSG00000160870	7	7q22.1	cytochrome P450 family 3 subfamily A member 7	protein-coding	CYP3A7	cytochrome P450 family 3 subfamily A member 7	O	cytochrome P450 3A7|aryl hydrocarbon hydroxylase|cytochrome P450, family 3, subfamily A, polypeptide 7|cytochrome P450, subfamily IIIA, polypeptide 7|cytochrome P450-HFLA|flavoprotein-linked monooxygenase|microsomal monooxygenase|xenobiotic monooxygenase	20201124	-
9606	1553	CYP2A13	-	CPAD|CYP2A|CYPIIA13	MIM:608055|HGNC:HGNC:2608|Ensembl:ENSG00000197838	19	19q13.2	cytochrome P450 family 2 subfamily A member 13	protein-coding	CYP2A13	cytochrome P450 family 2 subfamily A member 13	O	cytochrome P450 2A13|cytochrome P450, family 2, subfamily A, polypeptide 13|cytochrome P450, subfamily IIA (phenobarbital-inducible), polypeptide 13	20201124	-
9606	1555	CYP2B6	-	CPB6|CYP2B|CYP2B7|CYP2B7P|CYPIIB6|EFVM|IIB1|P450	MIM:123930|HGNC:HGNC:2615|Ensembl:ENSG00000197408	19	19q13.2	cytochrome P450 family 2 subfamily B member 6	protein-coding	CYP2B6	cytochrome P450 family 2 subfamily B member 6	O	cytochrome P450 2B6|1,4-cineole 2-exo-monooxygenase|cytochrome P450 IIB1|cytochrome P450, family 2, subfamily B, polypeptide 6|cytochrome P450, subfamily IIB (phenobarbital-inducible), polypeptide 6	20201124	-
9606	1556	CYP2B7P	-	CYP2B|CYP2B7|CYP2B7P1	HGNC:HGNC:2616|Ensembl:ENSG00000256612	19	19q13.2	cytochrome P450 family 2 subfamily B member 7, pseudogene	pseudo	CYP2B7P	cytochrome P450 family 2 subfamily B member 7, pseudogene	O	cytochrome P450, family 2, subfamily B, polypeptide 7 pseudogene 1|cytochrome P450, family 2, subfamily B, polypeptide 7, pseudogene|cytochrome P450, subfamily IIB (phenobarbital-inducible), polypeptide 7	20201124	-
9606	1557	CYP2C19	-	CPCJ|CYP2C|CYPIIC17|CYPIIC19|P450C2C|P450IIC19	MIM:124020|HGNC:HGNC:2621|Ensembl:ENSG00000165841	10	10q23.33	cytochrome P450 family 2 subfamily C member 19	protein-coding	CYP2C19	cytochrome P450 family 2 subfamily C member 19	O	cytochrome P450 2C19|(R)-limonene 6-monooxygenase|(S)-limonene 6-monooxygenase|(S)-limonene 7-monooxygenase|S-mephenytoin 4-hydroxylase|cytochrome P-450 II C|cytochrome P450, family 2, subfamily C, polypeptide 19|cytochrome P450, subfamily IIC (mephenytoin 4-hydroxylase), polypeptide 19|cytochrome P450-11A|cytochrome P450-254C|fenbendazole monooxygenase (4'-hydroxylating)|flavoprotein-linked monooxygenase|mephenytoin 4'-hydroxylase|mephenytoin 4-hydroxylase|microsomal monooxygenase|xenobiotic monooxygenase	20201213	-
9606	1558	CYP2C8	-	CPC8|CYP2C8DM|CYPIIC8|MP-12/MP-20	MIM:601129|HGNC:HGNC:2622|Ensembl:ENSG00000138115	10	10q23.33	cytochrome P450 family 2 subfamily C member 8	protein-coding	CYP2C8	cytochrome P450 family 2 subfamily C member 8	O	cytochrome P450 2C8|P450 form 1|cytochrome P450 IIC2|cytochrome P450 MP-12|cytochrome P450 MP-20|cytochrome P450 form 1|cytochrome P450, family 2, subfamily C, polypeptide 8|cytochrome P450, subfamily IIC (mephenytoin 4-hydroxylase), polypeptide 8|flavoprotein-linked monooxygenase|microsomal monooxygenase|s-mephenytoin 4-hydroxylase|xenobiotic monooxygenase	20201124	-
9606	1559	CYP2C9	-	CPC9|CYP2C|CYP2C10|CYPIIC9|P450IIC9	MIM:601130|HGNC:HGNC:2623|Ensembl:ENSG00000138109	10	10q23.33	cytochrome P450 family 2 subfamily C member 9	protein-coding	CYP2C9	cytochrome P450 family 2 subfamily C member 9	O	cytochrome P450 2C9|cytochrome P-450 S-mephenytoin 4-hydroxylase|cytochrome P-450MP|cytochrome P450 PB-1|cytochrome P450, family 2, subfamily C, polypeptide 9|flavoprotein-linked monooxygenase|microsomal monooxygenase|xenobiotic monooxygenase	20201220	-
9606	1562	CYP2C18	-	CPCI|CYP2C|CYP2C17|P450-6B/29C|P450IIC17	MIM:601131|HGNC:HGNC:2620|Ensembl:ENSG00000108242	10	10q23.33	cytochrome P450 family 2 subfamily C member 18	protein-coding	CYP2C18	cytochrome P450 family 2 subfamily C member 18	O	cytochrome P450 2C18|(S)-mephenytoin hydroxylase associated cytochrome P450|CYPIIC18|cytochrome P450, family 2, subfamily C, polypeptide 18|cytochrome P450, subfamily IIC (mephenytoin 4-hydroxylase), polypeptide 17|cytochrome P450, subfamily IIC (mephenytoin 4-hydroxylase), polypeptide 18|cytochrome P450-6B/29C|flavoprotein-linked monooxygenase|microsomal monooxygenase|unspecific monooxygenase	20201124	-
9606	1564	CYP2D7	-	CYP2D|CYP2D6|CYP2D7AP|CYP2D7P|CYP2D7P1|CYP2D@|P450C2D|P450DB1|RNA40057	HGNC:HGNC:2624	22	22q13.2	cytochrome P450 family 2 subfamily D member 7 (gene/pseudogene)	protein-coding	CYP2D7	cytochrome P450 family 2 subfamily D member 7 (gene/pseudogene)	O	putative cytochrome P450 2D7|Putative cytochrome P450 2D7|cytochrome P450, family 2, subfamily D, polypeptide 7 pseudogene 1|cytochrome P450, subfamily II (debrisoquine, sparteine, etc., -metabolising), polypeptide 7 pseudogene 1|cytochrome P450, subfamily IID (debrisoquine, sparteine, etc., -metabolizing) cluster|cytochrome P4502D6|nonfunctional cytochrome P450 family 2 subfamily D polypeptide 6	20201213	-
9606	1565	CYP2D6	-	CPD6|CYP2D|CYP2D7AP|CYP2D7BP|CYP2D7P2|CYP2D8P2|CYP2DL1|CYPIID6|P450-DB1|P450C2D|P450DB1	MIM:124030|HGNC:HGNC:2625|Ensembl:ENSG00000100197	22	22q13.2	cytochrome P450 family 2 subfamily D member 6	protein-coding	CYP2D6	cytochrome P450 family 2 subfamily D member 6	O	cytochrome P450 2D6|cholesterol 25-hydroxylase|cytochrome P450, family 2, subfamily D, polypeptide 6|cytochrome P450, family 2, subfamily D, polypeptide 7 pseudogene 2|cytochrome P450, family 2, subfamily D, polypeptide 8 pseudogene 2|cytochrome P450, subfamily II (debrisoquine, sparteine, etc., -metabolising), polypeptide 7 pseudogene 2|cytochrome P450, subfamily IID (debrisoquine, sparteine, etc., -metabolising), polypeptide 8 pseudogene 2|cytochrome P450, subfamily IID (debrisoquine, sparteine, etc., -metabolizing), polypeptide 6|cytochrome P450, subfamily IID (debrisoquine, sparteine, etc., -metabolizing)-like 1|cytochrome P450-DB1|debrisoquine 4-hydroxylase|flavoprotein-linked monooxygenase|microsomal monooxygenase|nonfunctional cytochrome P450 2D6|xenobiotic monooxygenase	20201213	-
9606	1566	CYP2D7BP	-	-	-	22	22q13.2	cytochrome P450, subfamily IID (debrisoquine, sparteine, etc., -metabolising), polypeptide 7b (pseudogene)	pseudo	-	-	-	-	20201124	-
9606	1568	CYP2D8P	-	CYP2D8P1|CYP2DP1	HGNC:HGNC:2628|Ensembl:ENSG00000226450	22	22q13.2	ccytochrome P450 family 2 subfamily D member 8, pseudogene	pseudo	CYP2D8P	ccytochrome P450 family 2 subfamily D member 8, pseudogene	O	cytochrome P450, family 2, subfamily D, polypeptide 8 pseudogene 1|cytochrome P450, family 2, subfamily D, polypeptide 8, pseudogene|cytochrome P450, subfamily IID (debrisoquine, sparteine, etc., -metabolizing), polypeptide 8 pseudogene 1	20201124	-
9606	1571	CYP2E1	-	CPE1|CYP2E|P450-J|P450C2E	MIM:124040|HGNC:HGNC:2631|Ensembl:ENSG00000130649	10	10q26.3	cytochrome P450 family 2 subfamily E member 1	protein-coding	CYP2E1	cytochrome P450 family 2 subfamily E member 1	O	cytochrome P450 2E1|4-nitrophenol 2-hydroxylase|CYPIIE1|cytochrome P450, family 2, subfamily E, polypeptide 1|cytochrome P450, subfamily IIE (ethanol-inducible), polypeptide 1|cytochrome P450-J|flavoprotein-linked monooxygenase|microsomal monooxygenase|xenobiotic monooxygenase	20201220	-
9606	1572	CYP2F1	-	C2F1|CYP2F|CYPIIF1	MIM:124070|HGNC:HGNC:2632|Ensembl:ENSG00000197446	19	19q13.2	cytochrome P450 family 2 subfamily F member 1	protein-coding	CYP2F1	cytochrome P450 family 2 subfamily F member 1	O	cytochrome P450 2F1|cytochrome P450, family 2, subfamily F, polypeptide 1|cytochrome P450, subfamily IIF, polypeptide 1|flavoprotein-linked monooxygenase|microsomal monooxygenase|xenobiotic monooxygenase	20201213	-
9606	1573	CYP2J2	-	CPJ2|CYPIIJ2	MIM:601258|HGNC:HGNC:2634|Ensembl:ENSG00000134716	1	1p32.1	cytochrome P450 family 2 subfamily J member 2	protein-coding	CYP2J2	cytochrome P450 family 2 subfamily J member 2	O	cytochrome P450 2J2|albendazole monooxygenase (hydroxylating)|albendazole monooxygenase (sulfoxide-forming)|arachidonic acid epoxygenase|cytochrome P450, family 2, subfamily J, polypeptide 2|cytochrome P450, subfamily IIJ (arachidonic acid epoxygenase) polypeptide 2|flavoprotein-linked monooxygenase|hydroperoxy icosatetraenoate isomerase|microsomal monooxygenase	20201124	-
9606	1576	CYP3A4	-	CP33|CP34|CYP3A|CYP3A3|CYPIIIA3|CYPIIIA4|HLP|NF-25|P450C3|P450PCN1|VDDR3	MIM:124010|HGNC:HGNC:2637|Ensembl:ENSG00000160868	7	7q22.1	cytochrome P450 family 3 subfamily A member 4	protein-coding	CYP3A4	cytochrome P450 family 3 subfamily A member 4	O	cytochrome P450 3A4|1,4-cineole 2-exo-monooxygenase|1,8-cineole 2-exo-monooxygenase|P450-III, steroid inducible|albendazole monooxygenase (sulfoxide-forming)|albendazole sulfoxidase|cholesterol 25-hydroxylase|cytochrome P450 3A3|cytochrome P450 HLp|cytochrome P450 NF-25|cytochrome P450, family 3, subfamily A, polypeptide 4|cytochrome P450, subfamily IIIA (niphedipine oxidase), polypeptide 3|cytochrome P450, subfamily IIIA (niphedipine oxidase), polypeptide 4|cytochrome P450-PCN1|glucocorticoid-inducible P450|nifedipine oxidase|quinine 3-monooxygenase|taurochenodeoxycholate 6-alpha-hydroxylase	20201213	-
9606	1577	CYP3A5	-	CP35|CYPIIIA5|P450PCN3|PCN3	MIM:605325|HGNC:HGNC:2638|Ensembl:ENSG00000106258	7	7q22.1	cytochrome P450 family 3 subfamily A member 5	protein-coding	CYP3A5	cytochrome P450 family 3 subfamily A member 5	O	cytochrome P450 3A5|aryl hydrocarbon hydroxylase|cytochrome P450 HLp2|cytochrome P450, family 3, subfamily A, polypeptide 5|cytochrome P450, subfamily IIIA (niphedipine oxidase), polypeptide 5|cytochrome P450-PCN3|flavoprotein-linked monooxygenase|microsomal monooxygenase|xenobiotic monooxygenase	20201220	-
9606	1578	CYP3A51P	-	CYP3A5-de13c|CYP3A5-de1b2b|CYP3A5P1|CYP3AP1	HGNC:HGNC:42418|Ensembl:ENSG00000282277	7	7q22.1	cytochrome P450 family 3 subfamily A member 51, pseudogene	pseudo	CYP3A51P	cytochrome P450 family 3 subfamily A member 51, pseudogene	O	cytochrome P450, family 3, subfamily A, polypeptide 5 pseudogene 1|cytochrome P450, family 3, subfamily A, polypeptide 51, pseudogene|cytochrome P450, subfamily IIIA (niphedipine oxidase), pseudogene 1	20201124	-
9606	1579	CYP4A11	-	CP4Y|CYP4A2|CYP4AII|CYPIVA11	MIM:601310|HGNC:HGNC:2642|Ensembl:ENSG00000187048	1	1p33	cytochrome P450 family 4 subfamily A member 11	protein-coding	CYP4A11	cytochrome P450 family 4 subfamily A member 11	O	cytochrome P450 4A11|20-HETE synthase|20-hydroxyeicosatetraenoic acid synthase|P450HL-omega|alkane-1 monooxygenase|cytochrome P-450HK-omega|cytochrome P450, family 4, subfamily A, polypeptide 11|cytochrome P450, subfamily IVA, polypeptide 11|cytochrome P450HL-omega|fatty acid omega-hydroxylase|lauric acid omega-hydroxylase|long-chain fatty acid omega-monooxygenase	20201206	-
9606	1580	CYP4B1	-	CYPIVB1|P-450HP	MIM:124075|HGNC:HGNC:2644|Ensembl:ENSG00000142973	1	1p33	cytochrome P450 family 4 subfamily B member 1	protein-coding	CYP4B1	cytochrome P450 family 4 subfamily B member 1	O	cytochrome P450 4B1|cytochrome P450, family 4, subfamily B, polypeptide 1|cytochrome P450, subfamily IVB, polypeptide 1|cytochrome P450-HP|microsomal monooxygenase	20201213	-
9606	1581	CYP7A1	-	CP7A|CYP7|CYPVII	MIM:118455|HGNC:HGNC:2651|Ensembl:ENSG00000167910	8	8q12.1	cytochrome P450 family 7 subfamily A member 1	protein-coding	CYP7A1	cytochrome P450 family 7 subfamily A member 1	O	cytochrome P450 7A1|24-hydroxycholesterol 7-alpha-hydroxylase|cholesterol 7-alpha-hydroxylase|cholesterol 7-alpha-monooxygenase|cholesterol 7alpha-hydroxylase|cytochrome P450, family 7, subfamily A, polypeptide 1|cytochrome P450, subfamily VIIA polypeptide 1	20201124	-
9606	1582	CYP8B1	-	CP8B|CYP12	MIM:602172|HGNC:HGNC:2653|Ensembl:ENSG00000180432	3	3p22.1	cytochrome P450 family 8 subfamily B member 1	protein-coding	CYP8B1	cytochrome P450 family 8 subfamily B member 1	O	7-alpha-hydroxycholest-4-en-3-one 12-alpha-hydroxylase|7 alpha-hydroxy-4-cholesten-3-one 12-alpha-hydroxylase|CYPVIIIB1|cytochrome P450 8B1|cytochrome P450, family 8, subfamily B, polypeptide 1|cytochrome P450, subfamily VIIIB (sterol 12-alpha-hydroxylase), polypeptide 1|sterol 12-alpha-hydroxylase	20201124	-
9606	1583	CYP11A1	-	CYP11A|CYPXIA1|P450SCC	MIM:118485|HGNC:HGNC:2590|Ensembl:ENSG00000140459	15	15q24.1	cytochrome P450 family 11 subfamily A member 1	protein-coding	CYP11A1	cytochrome P450 family 11 subfamily A member 1	O	cholesterol side-chain cleavage enzyme, mitochondrial|cholesterol 20-22 desmolase|cholesterol monooxygenase (side-chain cleaving)|cytochrome P450 11A1|cytochrome P450 family 11 subfamily A polypeptide 1|cytochrome P450(scc)|cytochrome P450, subfamily XIA (cholesterol side chain cleavage)|steroid 20-22-lyase	20201124	-
9606	1584	CYP11B1	-	CPN1|CYP11B|FHI|P450C11	MIM:610613|HGNC:HGNC:2591|Ensembl:ENSG00000160882	8	8q24.3	cytochrome P450 family 11 subfamily B member 1	protein-coding	CYP11B1	cytochrome P450 family 11 subfamily B member 1	O	cytochrome P450 11B1, mitochondrial|cytochrome P-450c11|cytochrome P450, family 11, subfamily B, polypeptide 1|cytochrome P450, subfamily XIB (steroid 11-beta-hydroxylase), polypeptide 1|cytochrome P450C11|cytochrome p450 XIB1|steroid 11-beta-hydroxylase, CYP11B1|steroid 11-beta-monooxygenase	20201124	-
9606	1585	CYP11B2	-	ALDOS|CPN2|CYP11B|CYP11BL|CYPXIB2|P-450C18|P450C18|P450aldo	MIM:124080|HGNC:HGNC:2592|Ensembl:ENSG00000179142	8	8q24.3	cytochrome P450 family 11 subfamily B member 2	protein-coding	CYP11B2	cytochrome P450 family 11 subfamily B member 2	O	cytochrome P450 11B2, mitochondrial|aldosterone synthase|aldosterone-synthesizing enzyme|corticosterone 18-monooxygenase, CYP11B2|cytochrome P-450Aldo|cytochrome P-450C18|cytochrome P450, family 11, subfamily B, polypeptide 2|cytochrome P450, subfamily XIB (steroid 11-beta-hydroxylase), polypeptide 2|mitochondrial cytochrome P450, family 11, subfamily B, polypeptide 2|steroid 11-beta-hydroxylase, CYP11B2|steroid 11-beta-monooxygenase|steroid 11-beta/18-hydroxylase|steroid 18-hydroxylase, aldosterone synthase, P450C18, P450aldo	20201220	-
9606	1586	CYP17A1	-	CPT7|CYP17|P450C17|S17AH	MIM:609300|HGNC:HGNC:2593|Ensembl:ENSG00000148795	10	10q24.32	cytochrome P450 family 17 subfamily A member 1	protein-coding	CYP17A1	cytochrome P450 family 17 subfamily A member 1	O	steroid 17-alpha-hydroxylase/17,20 lyase|17-alpha-hydroxyprogesterone aldolase|CYPXVII|cytochrome P450 17A1|cytochrome P450, family 17, subfamily A, polypeptide 1|cytochrome P450, subfamily XVII (steroid 17-alpha-hydroxylase), adrenal hyperplasia|cytochrome P450-C17|cytochrome P450c17|cytochrome p450 XVIIA1|steroid 17-alpha-monooxygenase	20201213	-
9606	1587	ADAM3A	-	ADAM3|CYRN1|tMDCI	HGNC:HGNC:209|Ensembl:ENSG00000197475	8	8p11.22	ADAM metallopeptidase domain 3A (pseudogene)	pseudo	ADAM3A	ADAM metallopeptidase domain 3A (pseudogene)	O	a disintegrin and metalloproteinase domain 3a (cyritestin 1)|cyritestin 1	20201124	-
9606	1588	CYP19A1	-	ARO|ARO1|CPV1|CYAR|CYP19|CYPXIX|P-450AROM	MIM:107910|HGNC:HGNC:2594|Ensembl:ENSG00000137869	15	15q21.2	cytochrome P450 family 19 subfamily A member 1	protein-coding	CYP19A1	cytochrome P450 family 19 subfamily A member 1	O	aromatase|cytochrome P-450AROM|cytochrome P450 19A1|cytochrome P450, family 19, subfamily A, polypeptide 1|cytochrome P450, subfamily XIX (aromatization of androgens)|estrogen synthase|estrogen synthetase|flavoprotein-linked monooxygenase|microsomal monooxygenase	20201213	-
9606	1589	CYP21A2	-	CA21H|CAH1|CPS1|CYP21|CYP21B|P450c21B	MIM:613815|HGNC:HGNC:2600|Ensembl:ENSG00000231852	6	6p21.33	cytochrome P450 family 21 subfamily A member 2	protein-coding	CYP21A2	cytochrome P450 family 21 subfamily A member 2	O	steroid 21-hydroxylase|21-OHase|cytochrome P450 XXI|cytochrome P450, family 21, subfamily A, polypeptide 2|cytochrome P450, subfamily XXIA (steroid 21-hydroxylase, congenital adrenal hyperplasia), polypeptide 2|cytochrome P450-C21B|steroid 21 hydroxylase|steroid 21-monooxygenase	20201213	-
9606	1590	CYP21A1P	-	CYP21A|CYP21P|P450c21A	HGNC:HGNC:2599|Ensembl:ENSG00000204338	6	6p21.33	cytochrome P450 family 21 subfamily A member 1, pseudogene	pseudo	CYP21A1P	cytochrome P450 family 21 subfamily A member 1, pseudogene	O	cytochrome P450, family 21, subfamily A, polypeptide 1 pseudogene|cytochrome P450, subfamily XXI (steroid 21-hydroxylase) pseudogene|cytochrome P450, subfamily XXIA (steroid 21-hydroxylase), polypeptide 1 pseudogene	20201124	-
9606	1591	CYP24A1	-	CP24|CYP24|HCAI|HCINF1|P450-CC24	MIM:126065|HGNC:HGNC:2602|Ensembl:ENSG00000019186	20	20q13.2	cytochrome P450 family 24 subfamily A member 1	protein-coding	CYP24A1	cytochrome P450 family 24 subfamily A member 1	O	1,25-dihydroxyvitamin D(3) 24-hydroxylase, mitochondrial|1,25-@dihydroxyvitamin D3 24-hydroxylase|24-OHase|cytochrome P450 24A1|cytochrome P450, family 24, subfamily A, polypeptide 1|cytochrome P450, subfamily XXIV (vitamin D 24-hydroxylase)|cytochrome P450-CC24|exo-mitochondrial protein|vitamin D 24-hydroxylase|vitamin D(3) 24-hydroxylase	20201213	-
9606	1592	CYP26A1	-	CP26|CYP26|P450RAI|P450RAI1	MIM:602239|HGNC:HGNC:2603|Ensembl:ENSG00000095596	10	10q23.33	cytochrome P450 family 26 subfamily A member 1	protein-coding	CYP26A1	cytochrome P450 family 26 subfamily A member 1	O	cytochrome P450 26A1|P450, retinoic acid-inactivating, 1|cytochrome P450 retinoic acid-inactivating 1|cytochrome P450, family 26, subfamily A, polypeptide 1|cytochrome P450, subfamily XXVIA, polypeptide 1|cytochrome P450RAI|hP450RAI|retinoic acid 4-hydroxylase|retinoic acid-metabolizing cytochrome	20201124	-
9606	1593	CYP27A1	-	CP27|CTX|CYP27	MIM:606530|HGNC:HGNC:2605|Ensembl:ENSG00000135929	2	2q35	cytochrome P450 family 27 subfamily A member 1	protein-coding	CYP27A1	cytochrome P450 family 27 subfamily A member 1	O	sterol 26-hydroxylase, mitochondrial|5-beta-cholestane-3-alpha, 7-alpha, 12-alpha-triol 26-hydroxylase|5-beta-cholestane-3-alpha, 7-alpha, 12-alpha-triol 27-hydroxylase|cholestanetriol 26-monooxygenase|cytochrome P-450C27/25|cytochrome P450 27|cytochrome P450, family 27, subfamily A, polypeptide 1|cytochrome P450, subfamily XXVIIA (steroid 27-hydroxylase, cerebrotendinous xanthomatosis), polypeptide 1|sterol 27-hydroxylase|vitamin D(3) 25-hydroxylase	20201213	-
9606	1594	CYP27B1	-	CP2B|CYP1|CYP1alpha|CYP27B|P450c1|PDDR|VDD1|VDDR|VDDRI|VDR	MIM:609506|HGNC:HGNC:2606|Ensembl:ENSG00000111012	12	12q14.1	cytochrome P450 family 27 subfamily B member 1	protein-coding	CYP27B1	cytochrome P450 family 27 subfamily B member 1	O	25-hydroxyvitamin D-1 alpha hydroxylase, mitochondrial|1alpha(OH)ase|25 hydroxyvitamin D3-1-alpha hydroxylase|25-OHD-1 alpha-hydroxylase|VD3 1A hydroxylase|calcidiol 1-monooxygenase|cytochrome P450 subfamily XXVIIB polypeptide 1|cytochrome P450, family 27, subfamily B, polypeptide 1|cytochrome P450C1 alpha|cytochrome P450VD1-alpha|cytochrome p450 27B1	20201124	-
9606	1595	CYP51A1	-	CP51|CYP51|CYPL1|LDM|P450-14DM|P450L1	MIM:601637|HGNC:HGNC:2649|Ensembl:ENSG00000001630	7	7q21.2	cytochrome P450 family 51 subfamily A member 1	protein-coding	CYP51A1	cytochrome P450 family 51 subfamily A member 1	O	lanosterol 14-alpha demethylase|CYPLI|cytochrome P450 51A1|cytochrome P450, 51 (lanosterol 14-alpha-demethylase)|cytochrome P450, family 51, subfamily A, polypeptide 1|cytochrome P450-14DM|cytochrome P45014DM|cytochrome P450LI|sterol 14-alpha demethylase	20201206	-
9606	1596	ADAM3B	-	CYRN2	HGNC:HGNC:210|Ensembl:ENSG00000260089	16	16q12.1	ADAM metallopeptidase domain 3B (pseudogene)	pseudo	ADAM3B	ADAM metallopeptidase domain 3B (pseudogene)	O	ADAM metallopeptidase domain 3B (cyritestin 2)|ADAM metallopeptidase domain 3B (non-functional)|a disintegrin and metalloproteinase domain 3b (cyritestin 2)|cyritestin 2	20201124	-
9606	1600	DAB1	-	SCA37	MIM:603448|HGNC:HGNC:2661|Ensembl:ENSG00000173406	1	1p32.2-p32.1	DAB adaptor protein 1	protein-coding	DAB1	DAB adaptor protein 1	O	disabled homolog 1|DAB1, reelin adaptor protein|Dab reelin signal transducer 1|Dab, reelin signal transducer, homolog 1	20201124	-
9606	1601	DAB2	-	DOC-2|DOC2	MIM:601236|HGNC:HGNC:2662|Ensembl:ENSG00000153071	5	5p13.1	DAB adaptor protein 2	protein-coding	DAB2	DAB adaptor protein 2	O	disabled homolog 2|DAB2, clathrin adaptor protein|Dab, mitogen-responsive phosphoprotein, homolog 2|adaptor molecule disabled-2|differentially expressed in ovarian carcinoma 2|differentially-expressed protein 2|disabled homolog 2, mitogen-responsive phosphoprotein	20201206	-
9606	1602	DACH1	-	DACH	MIM:603803|HGNC:HGNC:2663|Ensembl:ENSG00000276644	13	13q21.33	dachshund family transcription factor 1	protein-coding	DACH1	dachshund family transcription factor 1	O	dachshund homolog 1|dac homolog	20201124	-
9606	1603	DAD1	-	OST2	MIM:600243|HGNC:HGNC:2664|Ensembl:ENSG00000129562	14	14q11.2	defender against cell death 1	protein-coding	DAD1	defender against cell death 1	O	dolichyl-diphosphooligosaccharide--protein glycosyltransferase subunit DAD1|DAD-1|oligosaccharyl transferase subunit DAD1|oligosaccharyltransferase 2 homolog|oligosaccharyltransferase subunit 2 (non-catalytic)	20201213	-
9606	1604	CD55	-	CHAPLE|CR|CROM|DAF|TC	MIM:125240|HGNC:HGNC:2665|Ensembl:ENSG00000196352	1	1q32.2	CD55 molecule (Cromer blood group)	protein-coding	CD55	CD55 molecule (Cromer blood group)	O	complement decay-accelerating factor|CD55 antigen|CD55 molecule, decay accelerating factor for complement (Cromer blood group)|Cromer blood group antigen|Rh blood group D antigen	20201205	-
9606	1605	DAG1	-	156DAG|A3a|AGRNR|DAG|LGMDR16|MDDGA9|MDDGC7|MDDGC9	MIM:128239|HGNC:HGNC:2666|Ensembl:ENSG00000173402	3	3p21.31	dystroglycan 1	protein-coding	DAG1	dystroglycan 1	O	dystroglycan|dystroglycan 1 (dystrophin-associated glycoprotein 1)	20201213	-
9606	1606	DGKA	-	DAGK|DAGK1|DGK-alpha	MIM:125855|HGNC:HGNC:2849|Ensembl:ENSG00000065357	12	12q13.2	diacylglycerol kinase alpha	protein-coding	DGKA	diacylglycerol kinase alpha	O	diacylglycerol kinase alpha|80 kDa diacylglycerol kinase|DAG kinase alpha|diacylglycerol kinase, alpha 80kDa|diglyceride kinase alpha	20201124	-
9606	1607	DGKB	-	DAGK2|DGK|DGK-BETA	MIM:604070|HGNC:HGNC:2850|Ensembl:ENSG00000136267	7	7p21.2	diacylglycerol kinase beta	protein-coding	DGKB	diacylglycerol kinase beta	O	diacylglycerol kinase beta|90 kDa diacylglycerol kinase|DAG kinase beta|diacylglycerol kinase, beta 90kDa|diglyceride kinase beta	20201213	-
9606	1608	DGKG	-	DAGK3|DGK-GAMMA	MIM:601854|HGNC:HGNC:2853|Ensembl:ENSG00000058866	3	3q27.2-q27.3	diacylglycerol kinase gamma	protein-coding	DGKG	diacylglycerol kinase gamma	O	diacylglycerol kinase gamma|DAG kinase gamma|diacylglycerol kinase, gamma 90kDa|diacylglyerol kinase gamma|diglyceride kinase gamma	20201124	-
9606	1609	DGKQ	-	DAGK|DAGK4|DAGK7	MIM:601207|HGNC:HGNC:2856|Ensembl:ENSG00000145214	4	4p16.3	diacylglycerol kinase theta	protein-coding	DGKQ	diacylglycerol kinase theta	O	diacylglycerol kinase theta|DAG kinase theta|DGK-theta|DGKtheta|diacylglycerol kinase, theta 110kDa|diglyceride kinase theta|testis tissue sperm-binding protein Li 38a	20201213	-
9606	1610	DAO	-	DAAO|DAMOX|OXDA	MIM:124050|HGNC:HGNC:2671|Ensembl:ENSG00000110887	12	12q24.11	D-amino acid oxidase	protein-coding	DAO	D-amino acid oxidase	O	D-amino-acid oxidase	20201206	-
9606	1611	DAP	-	-	MIM:600954|HGNC:HGNC:2672|Ensembl:ENSG00000112977	5	5p15.2	death associated protein	protein-coding	DAP	death associated protein	O	death-associated protein 1|DAP-1	20201124	-
9606	1612	DAPK1	-	DAPK|ROCO3	MIM:600831|HGNC:HGNC:2674|Ensembl:ENSG00000196730	9	9q21.33	death associated protein kinase 1	protein-coding	DAPK1	death associated protein kinase 1	O	death-associated protein kinase 1|DAP kinase 1	20201213	-
9606	1613	DAPK3	-	DLK|ZIP|ZIPK	MIM:603289|HGNC:HGNC:2676|Ensembl:ENSG00000167657	19	19p13.3	death associated protein kinase 3	protein-coding	DAPK3	death associated protein kinase 3	O	death-associated protein kinase 3|DAP kinase 3|DAP-like kinase|MYPT1 kinase|ZIP-kinase|zipper-interacting protein kinase	20201124	-
9606	1615	DARS1	-	DARS|HBSL|aspRS	MIM:603084|HGNC:HGNC:2678|Ensembl:ENSG00000115866	2	2q21.3	aspartyl-tRNA synthetase 1	protein-coding	DARS1	aspartyl-tRNA synthetase 1	O	aspartate--tRNA ligase, cytoplasmic|aspartate tRNA ligase 1, cytoplasmic|aspartyl-tRNA synthetase, cytoplasmic|cell proliferation-inducing gene 40 protein|testicular tissue protein Li 192	20201206	-
9606	1616	DAXX	-	BING2|DAP6|EAP1|SMIM40	MIM:603186|HGNC:HGNC:2681|Ensembl:ENSG00000204209	6	6p21.32	death domain associated protein	protein-coding	DAXX	death domain associated protein	O	death domain-associated protein 6|CENP-C binding protein|ETS1-associated protein 1|Fas-binding protein|death-associated protein 6|fas death domain-associated protein	20201220	-
9606	1617	DAZ1	-	DAZ|SPGY	MIM:400003|HGNC:HGNC:2682|Ensembl:ENSG00000188120	Y	Yq11.223	deleted in azoospermia 1	protein-coding	DAZ1	deleted in azoospermia 1	O	deleted in azoospermia protein 1|testicular tissue protein Li 49	20201208	-
9606	1618	DAZL	-	DAZH|DAZL1|DAZLA|SPGYLA	MIM:601486|HGNC:HGNC:2685|Ensembl:ENSG00000092345	3	3p24.3	deleted in azoospermia like	protein-coding	DAZL	deleted in azoospermia like	O	deleted in azoospermia-like|DAZ homolog|DAZ-like autosomal|SPGY-like-autosomal|deleted in azoospermia-like 1|germline specific RNA binding protein|spermatogenesis gene on the Y-like autosomal|testis secretory sperm-binding protein Li 204a	20201124	-
9606	1620	BRINP1	-	DBC1|DBCCR1|FAM5A	MIM:602865|HGNC:HGNC:2687|Ensembl:ENSG00000078725	9	9q33.1	BMP/retinoic acid inducible neural specific 1	protein-coding	BRINP1	BMP/retinoic acid inducible neural specific 1	O	BMP/retinoic acid-inducible neural-specific protein 1|bA574M5.1 (deleted in bladder cancer chromosome region candidate 1 (IB3089A))|bone morphogenetic protein/retinoic acid inducible neural-specific 1|bone morphogenic protein/retinoic acid inducible neural-specific 1|deleted in bladder cancer 1|deleted in bladder cancer chromosome region candidate 1|deleted in bladder cancer protein 1	20201124	-
9606	1621	DBH	-	DBM|ORTHYP1	MIM:609312|HGNC:HGNC:2689|Ensembl:ENSG00000123454	9	9q34.2	dopamine beta-hydroxylase	protein-coding	DBH	dopamine beta-hydroxylase	O	dopamine beta-hydroxylase|dopamine beta-hydroxylase (dopamine beta-monooxygenase)	20201213	-
9606	1622	DBI	-	ACBD1|ACBP|CCK-RP|EP	MIM:125950|HGNC:HGNC:2690|Ensembl:ENSG00000155368	2	2q14.2	diazepam binding inhibitor, acyl-CoA binding protein	protein-coding	DBI	diazepam binding inhibitor, acyl-CoA binding protein	O	acyl-CoA-binding protein|GABA receptor modulator|acyl coenzyme A binding protein|acyl-Coenzyme A binding domain containing 1|cholecystokinin-releasing peptide, trypsin-sensitive|diazepam binding inhibitor (GABA receptor modulator, acyl-CoA binding protein)|diazepam binding inhibitor (GABA receptor modulator, acyl-Coenzyme A binding protein)|diazepam-binding inhibitor|endozepine|epididymis secretory sperm binding protein	20201124	-
9606	1623	DBIP2	-	DBIL1	HGNC:HGNC:2691	5	5q14.1	DBI pseudogene 2	pseudo	DBIP2	DBI pseudogene 2	O	diazepam binding inhibitor (GABA receptor modulator, acyl-CoA binding protein) pseudogene 2|diazepam binding inhibitor, acyl-CoA binding protein pseudogene 2|diazepam binding inhibitor-like 1	20201124	-
9606	1624	DBIP1	-	DBIL2	HGNC:HGNC:2692	6	6q14.1	DBI pseudogene 1	pseudo	DBIP1	DBI pseudogene 1	O	diazepam binding inhibitor (GABA receptor modulator, acyl-CoA binding protein) pseudogene 1|diazepam binding inhibitor, acyl-CoA binding protein pseudogene 1|diazepam binding inhibitor-like 2 (a pseudogene)|diazepam binding inhibitor-like 2 (pseudogene)	20201124	-
9606	1627	DBN1	-	D0S117E	MIM:126660|HGNC:HGNC:2695|Ensembl:ENSG00000113758	5	5q35.3	drebrin 1	protein-coding	DBN1	drebrin 1	O	drebrin|developmentally-regulated brain protein|drebrin A|drebrin E|drebrin E2	20201213	-
9606	1628	DBP	-	DABP|taxREB302	MIM:124097|HGNC:HGNC:2697|Ensembl:ENSG00000105516	19	19q13.33	D-box binding PAR bZIP transcription factor	protein-coding	DBP	D-box binding PAR bZIP transcription factor	O	D site-binding protein|D site of albumin promoter (albumin D-box) binding protein|albumin D box-binding protein|albumin D-element-binding protein|tax-responsive enhancer element-binding protein 302	20201213	-
9606	1629	DBT	-	BCATE2|BCKAD-E2|BCKADE2|BCKDH-E2|BCOADC-E2|E2|E2B	MIM:248610|HGNC:HGNC:2698|Ensembl:ENSG00000137992	1	1p21.2	dihydrolipoamide branched chain transacylase E2	protein-coding	DBT	dihydrolipoamide branched chain transacylase E2	O	lipoamide acyltransferase component of branched-chain alpha-keto acid dehydrogenase complex, mitochondrial|52 kDa mitochondrial autoantigen of primary biliary cirrhosis|BCKAD E2 subunit|E2 component of branched chain alpha-keto acid dehydrogenase complex|branched chain 2-oxo-acid dehydrogenase complex component E2|branched chain acyltransferase, E2 component|branched-chain alpha-keto acid dehydrogenase complex component E2|dihydrolipoamide acetyltransferase component of branched-chain alpha-keto acid dehydrogenase complex|dihydrolipoyl transacylase|dihydrolipoyllysine-residue (2-methylpropanoyl)transferase|lipoamide acyltransferase component of mitochondrial branched-chain alpha-keto acid dehydrogenase complex|mitochondrial branched chain alpha-keto acid dehydrogenase transacylase subunit (E2b)	20201213	-
9606	1630	DCC	-	CRC18|CRCR1|HGPPS2|IGDCC1|MRMV1|NTN1R1	MIM:120470|HGNC:HGNC:2701|Ensembl:ENSG00000187323	18	18q21.2	DCC netrin 1 receptor	protein-coding	DCC	DCC netrin 1 receptor	O	netrin receptor DCC|colorectal cancer suppressor|deleted in colorectal carcinoma|immunoglobulin superfamily DCC subclass member 1|putative colorectal tumor suppressor|tumor suppressor protein DCC	20201213	-
9606	1632	ECI1	-	DCI	MIM:600305|HGNC:HGNC:2703|Ensembl:ENSG00000167969	16	16p13.3	enoyl-CoA delta isomerase 1	protein-coding	ECI1	enoyl-CoA delta isomerase 1	O	enoyl-CoA delta isomerase 1, mitochondrial|3,2 trans-enoyl-Coenzyme A isomerase|3,2-trans-enoyl-CoA isomerase, mitochondrial|D3,D2-enoyl-CoA isomerase|acetylene-allene isomerase|delta(3),Delta(2)-enoyl-CoA isomerase|dodecenoyl-CoA delta isomerase (3,2 trans-enoyl-CoA isomerase)|dodecenoyl-Coenzyme A delta isomerase (3,2 trans-enoyl-Coenzyme A isomerase)|epididymis secretory sperm binding protein	20201124	-
9606	1633	DCK	-	-	MIM:125450|HGNC:HGNC:2704|Ensembl:ENSG00000156136	4	4q13.3	deoxycytidine kinase	protein-coding	DCK	deoxycytidine kinase	O	deoxycytidine kinase|deoxyadenosine kinase|deoxyguanosine kinase|deoxynucleoside kinase	20201124	-
9606	1634	DCN	-	CSCD|DSPG2|PG40|PGII|PGS2|SLRR1B	MIM:125255|HGNC:HGNC:2705|Ensembl:ENSG00000011465	12	12q21.33	decorin	protein-coding	DCN	decorin	O	decorin|bone proteoglycan II|dermatan sulphate proteoglycans II|proteoglycan core protein|small leucine-rich protein 1B	20201220	-
9606	1635	DCTD	-	-	MIM:607638|HGNC:HGNC:2710|Ensembl:ENSG00000129187	4	4q35.1	dCMP deaminase	protein-coding	DCTD	dCMP deaminase	O	deoxycytidylate deaminase	20201124	-
9606	1636	ACE	-	ACE1|CD143|DCP|DCP1	MIM:106180|HGNC:HGNC:2707|Ensembl:ENSG00000159640	17	17q23.3	angiotensin I converting enzyme	protein-coding	ACE	angiotensin I converting enzyme	O	angiotensin-converting enzyme|CD143 antigen|angiotensin I converting enzyme (peptidyl-dipeptidase A) 1|carboxycathepsin|dipeptidyl carboxypeptidase 1|dipeptidyl carboxypeptidase I|kininase II|peptidase P	20201220	-
9606	1637	DCR	-	DSCR	MIM:190685|HGNC:HGNC:2708	21	21q22.3	Down syndrome chromosome region	other	DCR	Down syndrome chromosome region	O	-	20190324	-
9606	1638	DCT	-	TRP-2|TYRP2	MIM:191275|HGNC:HGNC:2709|Ensembl:ENSG00000080166	13	13q32.1	dopachrome tautomerase	protein-coding	DCT	dopachrome tautomerase	O	L-dopachrome tautomerase|DT|L-dopachrome Delta-isomerase|L-dopachrome isomerase|TRP2|dopachrome delta-isomerase|dopachrome tautomerase (dopachrome delta-isomerase, tyrosine-related protein 2)|tyrosinase related protein-2|tyrosine-related protein 2	20201124	-
9606	1639	DCTN1	-	DAP-150|DP-150|P135	MIM:601143|HGNC:HGNC:2711|Ensembl:ENSG00000204843	2	2p13.1	dynactin subunit 1	protein-coding	DCTN1	dynactin subunit 1	O	dynactin subunit 1|150 kDa dynein-associated polypeptide|dynactin 1 (p150, glued homolog, Drosophila)	20201213	-
9606	1641	DCX	-	DBCN|DC|LISX|SCLH|XLIS	MIM:300121|HGNC:HGNC:2714|Ensembl:ENSG00000077279	X	Xq23	doublecortin	protein-coding	DCX	doublecortin	O	neuronal migration protein doublecortin|doublecortex|doublin|lis-X|lissencephalin-X	20201124	-
9606	1642	DDB1	-	DDBA|UV-DDB1|XAP1|XPCE|XPE|XPE-BF	MIM:600045|HGNC:HGNC:2717|Ensembl:ENSG00000167986	11	11q12.2	damage specific DNA binding protein 1	protein-coding	DDB1	damage specific DNA binding protein 1	O	DNA damage-binding protein 1|DDB p127 subunit|DNA damage-binding protein a|HBV X-associated protein 1|UV-DDB 1|UV-damaged DNA-binding factor|UV-damaged DNA-binding protein 1|XAP-1|XPE-binding factor|damage-specific DNA binding protein 1, 127kDa|xeroderma pigmentosum group E-complementing protein	20201213	-
9606	1643	DDB2	-	DDBB|UV-DDB2|XPE	MIM:600811|HGNC:HGNC:2718|Ensembl:ENSG00000134574	11	11p11.2	damage specific DNA binding protein 2	protein-coding	DDB2	damage specific DNA binding protein 2	O	DNA damage-binding protein 2|DDB p48 subunit|UV-DDB 2|UV-damaged DNA-binding protein 2|damage-specific DNA binding protein 2, 48kDa|xeroderma pigmentosum group E protein	20201213	-
9606	1644	DDC	-	AADC	MIM:107930|HGNC:HGNC:2719|Ensembl:ENSG00000132437	7	7p12.2-p12.1	dopa decarboxylase	protein-coding	DDC	dopa decarboxylase	O	aromatic-L-amino-acid decarboxylase|dopa decarboxylase (aromatic L-amino acid decarboxylase)	20201124	-
9606	1645	AKR1C1	-	2-ALPHA-HSD|20-ALPHA-HSD|C9|DD1|DD1/DD2|DDH|DDH1|H-37|HAKRC|HBAB|MBAB	MIM:600449|HGNC:HGNC:384|Ensembl:ENSG00000187134	10	10p15.1	aldo-keto reductase family 1 member C1	protein-coding	AKR1C1	aldo-keto reductase family 1 member C1	O	aldo-keto reductase family 1 member C1|20 alpha-hydroxysteroid dehydrogenase|aldo-keto reductase C|chlordecone reductase homolog HAKRC|dihydrodiol dehydrogenase 1|dihydrodiol dehydrogenase 1/2|dihydrodiol dehydrogenase 1; 20-alpha (3-alpha)-hydroxysteroid dehydrogenase|hepatic dihydrodiol dehydrogenase|high-affinity hepatic bile acid-binding protein|indanol dehydrogenase|trans-1,2-dihydrobenzene-1,2-diol dehydrogenase|type II 3-alpha-hydroxysteroid dehydrogenase	20201213	-
9606	1646	AKR1C2	-	AKR1C-pseudo|BABP|DD|DD-2|DD/BABP|DD2|DDH2|HAKRD|HBAB|MCDR2|SRXY8|TDD	MIM:600450|HGNC:HGNC:385|Ensembl:ENSG00000151632	10	10p15.1	aldo-keto reductase family 1 member C2	protein-coding	AKR1C2	aldo-keto reductase family 1 member C2	O	aldo-keto reductase family 1 member C2|3-alpha-HSD3|chlordecone reductase homolog HAKRD|dihydrodiol dehydrogenase 2; bile acid binding protein; 3-alpha hydroxysteroid dehydrogenase, type III|pseudo-chlordecone reductase|testicular 17,20-desmolase deficiency|trans-1,2-dihydrobenzene-1,2-diol dehydrogenase|type II dihydrodiol dehydrogenase	20201213	-
9606	1647	GADD45A	-	DDIT1|GADD45	MIM:126335|HGNC:HGNC:4095|Ensembl:ENSG00000116717	1	1p31.3	growth arrest and DNA damage inducible alpha	protein-coding	GADD45A	growth arrest and DNA damage inducible alpha	O	growth arrest and DNA damage-inducible protein GADD45 alpha|DDIT-1|DNA damage-inducible transcript 1 protein|DNA damage-inducible transcript-1|growth arrest and DNA-damage-inducible 45 alpha	20201124	-
9606	1648	GADD45AP1	-	DDIT1L|GADD45AL	HGNC:HGNC:2725	12	12q21.32	growth arrest and DNA damage inducible alpha pseudogene 1	pseudo	GADD45AP1	growth arrest and DNA damage inducible alpha pseudogene 1	O	-	20201124	-
9606	1649	DDIT3	-	AltDDIT3|C/EBPzeta|CEBPZ|CHOP|CHOP-10|CHOP10|GADD153	MIM:126337|HGNC:HGNC:2726|Ensembl:ENSG00000175197	12	12q13.3	DNA damage inducible transcript 3	protein-coding	DDIT3	DNA damage inducible transcript 3	O	DNA damage-inducible transcript 3 protein|C/EBP zeta|CCAAT/enhancer-binding protein homologous protein|alternative DDIT3 protein|c/EBP-homologous protein 10|growth arrest and DNA damage-inducible protein GADD153	20201213	-
9606	1650	DDOST	-	AGER1|CDG1R|GATD6|OKSWcl45|OST|OST48|WBP1	MIM:602202|HGNC:HGNC:2728|Ensembl:ENSG00000244038	1	1p36.12	dolichyl-diphosphooligosaccharide--protein glycosyltransferase non-catalytic subunit	protein-coding	DDOST	dolichyl-diphosphooligosaccharide--protein glycosyltransferase non-catalytic subunit	O	dolichyl-diphosphooligosaccharide--protein glycosyltransferase 48 kDa subunit|advanced glycation end-product receptor 1|advanced glycation endproduct receptor 1|dolichyl-diphosphooligosaccharide--protein glycosyltransferase subunit (non-catalytic)|dolichyl-diphosphooligosaccharide-protein glycotransferase|oligosaccharyl transferase 48 kDa subunit|oligosaccharyltransferase 48 kDa subunit|oligosaccharyltransferase subunit 48	20201213	-
9606	1652	DDT	-	D-DT|DDCT|MIF-2|MIF2	MIM:602750|HGNC:HGNC:2732|Ensembl:ENSG00000099977	22	22q11.23	D-dopachrome tautomerase	protein-coding	DDT	D-dopachrome tautomerase	O	D-dopachrome decarboxylase|phenylpyruvate tautomerase II	20201124	-
9606	1653	DDX1	-	DBP-RB|UKVH5d	MIM:601257|HGNC:HGNC:2734|Ensembl:ENSG00000079785	2	2p24.3	DEAD-box helicase 1	protein-coding	DDX1	DEAD-box helicase 1	O	ATP-dependent RNA helicase DDX1|DEAD (Asp-Glu-Ala-Asp) box helicase 1|DEAD (Asp-Glu-Ala-Asp) box polypeptide 1|DEAD box polypeptide 1|DEAD box protein 1|DEAD box protein retinoblastoma|DEAD box-1|DEAD/H (Asp-Glu-Ala-Asp/His) box polypeptide 1|DEAD/H-box helicase 1	20201213	-
9606	1654	DDX3X	-	CAP-Rf|DBX|DDX14|DDX3|HLP2|MRX102|MRXSSB	MIM:300160|HGNC:HGNC:2745|Ensembl:ENSG00000215301	X	Xp11.4	DEAD-box helicase 3 X-linked	protein-coding	DDX3X	DEAD-box helicase 3 X-linked	O	ATP-dependent RNA helicase DDX3X|DEAD (Asp-Glu-Ala-Asp) box helicase 3, X-linked|DEAD (Asp-Glu-Ala-Asp) box polypeptide 3, X-linked|DEAD box protein 3, X-chromosomal|DEAD/H (Asp-Glu-Ala-Asp/His) box polypeptide 3|DEAD/H box-3|helicase-like protein 2	20201206	-
9606	1655	DDX5	-	G17P1|HLR1|HUMP68|p68	MIM:180630|HGNC:HGNC:2746|Ensembl:ENSG00000108654	17	17q23.3	DEAD-box helicase 5	protein-coding	DDX5	DEAD-box helicase 5	O	probable ATP-dependent RNA helicase DDX5|ATP-dependent RNA helicase DDX5|DEAD (Asp-Glu-Ala-Asp) box helicase 5|DEAD (Asp-Glu-Ala-Asp) box polypeptide 5|DEAD box protein 5|DEAD box-5|DEAD/H (Asp-Glu-Ala-Asp/His) box polypeptide 5 (RNA helicase, 68kD)|RNA helicase p68	20201220	-
9606	1656	DDX6	-	HLR2|IDDILF|P54|RCK|Rck/p54	MIM:600326|HGNC:HGNC:2747|Ensembl:ENSG00000110367	11	11q23.3	DEAD-box helicase 6	protein-coding	DDX6	DEAD-box helicase 6	O	probable ATP-dependent RNA helicase DDX6|ATP-dependent RNA helicase p54|DEAD (Asp-Glu-Ala-Asp) box helicase 6|DEAD (Asp-Glu-Ala-Asp) box polypeptide 6|DEAD box protein 6|DEAD box-6|DEAD/H (Asp-Glu-Ala-Asp/His) box polypeptide 6 (RNA helicase, 54kD)|oncogene RCK	20201206	-
9606	1657	DMXL1	-	-	MIM:605671|HGNC:HGNC:2937|Ensembl:ENSG00000172869	5	5q23.1	Dmx like 1	protein-coding	DMXL1	Dmx like 1	O	dmX-like protein 1	20201125	-
9606	1659	DHX8	-	DDX8|Dhr2|HRH1|PRP22|PRPF22	MIM:600396|HGNC:HGNC:2749|Ensembl:ENSG00000067596	17	17q21.31	DEAH-box helicase 8	protein-coding	DHX8	DEAH-box helicase 8	O	ATP-dependent RNA helicase DHX8|DEAD/H (Asp-Glu-Ala-Asp/His) box polypeptide 8 (RNA helicase)|DEAH (Asp-Glu-Ala-His) box polypeptide 8|DEAH box protein 8|RNA helicase HRH1	20201213	-
9606	1660	DHX9	-	DDX9|LKP|NDH2|NDHII|RHA	MIM:603115|HGNC:HGNC:2750|Ensembl:ENSG00000135829	1	1q25.3	DExH-box helicase 9	protein-coding	DHX9	DExH-box helicase 9	O	ATP-dependent RNA helicase A|DEAD/H (Asp-Glu-Ala-Asp/His) box polypeptide 9|DEAH (Asp-Glu-Ala-His) box helicase 9|DEAH (Asp-Glu-Ala-His) box polypeptide 9|DEAH box protein 9|DEAH-box helicase 9|RNA helicase A|leukophysin|nuclear DNA helicase II	20201213	-
9606	1661	DHX9P1	-	DDX9P|DHX9P	HGNC:HGNC:2751	13	13q22.3	DEAH-box helicase 9 pseudogene 1	pseudo	DHX9P1	DEAH-box helicase 9 pseudogene 1	O	DEAD/H (Asp-Glu-Ala-Asp/His) box polypeptide 9 (RNA helicase A) pseudogene|DEAH (Asp-Glu-Ala-His) box polypeptide 9 pseudogene 1	20201124	-
9606	1662	DDX10	-	Dbp4|HRH-J8	MIM:601235|HGNC:HGNC:2735|Ensembl:ENSG00000178105	11	11q22.3	DEAD-box helicase 10	protein-coding	DDX10	DEAD-box helicase 10	O	probable ATP-dependent RNA helicase DDX10|DDX10-NUP98 fusion protein type 2|DEAD (Asp-Glu-Ala-Asp) box polypeptide 10|DEAD box protein 10|DEAD/H (Asp-Glu-Ala-Asp/His) box polypeptide 10 (RNA helicase)	20201124	-
9606	1663	DDX11	-	CHL1|CHLR1|KRG2|WABS	MIM:601150|HGNC:HGNC:2736|Ensembl:ENSG00000013573	12	12p11.21	DEAD/H-box helicase 11	protein-coding	DDX11	DEAD/H-box helicase 11	O	ATP-dependent DNA helicase DDX11|CHL1-like helicase homolog|CHL1-related helicase gene-1|CHL1-related protein 1|DEAD/H (Asp-Glu-Ala-Asp/His) box helicase 11|DEAD/H (Asp-Glu-Ala-Asp/His) box polypeptide 11 (CHL1-like helicase homolog, S. cerevisiae)|DEAD/H box protein 11|KRG-2|hCHLR1|keratinocyte growth factor-regulated gene 2 protein|probable ATP-dependent DNA helicase DDX11|probable ATP-dependent RNA helicase DDX11	20201124	-
9606	1665	DHX15	-	DBP1|DDX15|HRH2|PRP43|PRPF43|PrPp43p	MIM:603403|HGNC:HGNC:2738|Ensembl:ENSG00000109606	4	4p15.2	DEAH-box helicase 15	protein-coding	DHX15	DEAH-box helicase 15	O	pre-mRNA-splicing factor ATP-dependent RNA helicase DHX15|ATP-dependent RNA helicase #46|DEAD/H (Asp-Glu-Ala-Asp/His) box polypeptide 15|DEAD/H box-15|DEAH (Asp-Glu-Ala-His) box helicase 15|DEAH (Asp-Glu-Ala-His) box polypeptide 15|DEAH box protein 15|RNA helicase 2|putative pre-mRNA-splicing factor ATP-dependent RNA helicase DHX15	20201206	-
9606	1666	DECR1	-	DECR|NADPH|SDR18C1	MIM:222745|HGNC:HGNC:2753|Ensembl:ENSG00000104325	8	8q21.3	2,4-dienoyl-CoA reductase 1	protein-coding	DECR1	2,4-dienoyl-CoA reductase 1	O	2,4-dienoyl-CoA reductase, mitochondrial|2,4-dienoyl-CoA reductase 1, mitochondrial|4-enoyl-CoA reductase|short chain dehydrogenase/reductase family 18C member 1	20201124	-
9606	1667	DEFA1	-	DEF1|DEFA2|HNP-1|HP-1|HP1|MRS	MIM:125220|HGNC:HGNC:2761|Ensembl:ENSG00000206047	8	8p23.1	defensin alpha 1	protein-coding	DEFA1	defensin alpha 1	O	neutrophil defensin 1|defensin, alpha 1, myeloid-related sequence|defensin, alpha 2|myeloid-related sequence	20201124	-
9606	1668	DEFA3	-	DEF3|HNP-3|HNP3|HP-3|HP3	MIM:604522|HGNC:HGNC:2762|Ensembl:ENSG00000239839	8	8p23.1	defensin alpha 3	protein-coding	DEFA3	defensin alpha 3	O	neutrophil defensin 3|defensin 3, neutrophil-specific|defensin, alpha 3, neutrophil-specific|neutrophil peptide 3	20201124	-
9606	1669	DEFA4	-	DEF4|HNP-4|HP-4|HP4	MIM:601157|HGNC:HGNC:2763|Ensembl:ENSG00000164821	8	8p23.1	defensin alpha 4	protein-coding	DEFA4	defensin alpha 4	O	neutrophil defensin 4|corticostatin|defensin, alpha 4, corticostatin|defensin, alpha 4, preproprotein	20201124	-
9606	1670	DEFA5	-	DEF5|HD-5	MIM:600472|HGNC:HGNC:2764|Ensembl:ENSG00000164816	8	8p23.1	defensin alpha 5	protein-coding	DEFA5	defensin alpha 5	O	defensin-5|HD5(20-94)|defensin, alpha 5, Paneth cell-specific|defensin, alpha 5, preproprotein	20201124	-
9606	1671	DEFA6	-	DEF6|HD-6	MIM:600471|HGNC:HGNC:2765|Ensembl:ENSG00000164822	8	8p23.1	defensin alpha 6	protein-coding	DEFA6	defensin alpha 6	O	defensin-6|defensin, alpha 6, Paneth cell-specific	20201124	-
9606	1672	DEFB1	-	BD1|DEFB-1|DEFB101|HBD1	MIM:602056|HGNC:HGNC:2766|Ensembl:ENSG00000164825	8	8p23.1	defensin beta 1	protein-coding	DEFB1	defensin beta 1	O	beta-defensin 1|BD-1	20201124	-
9606	1673	DEFB4A	-	BD-2|DEFB-2|DEFB102|DEFB2|DEFB4|HBD-2|SAP1	MIM:602215|HGNC:HGNC:2767|Ensembl:ENSG00000171711	8	8p23.1	defensin beta 4A	protein-coding	DEFB4A	defensin beta 4A	O	beta-defensin 4A|beta defensin-2|defensin, beta 2|defensin, beta 4|skin-antimicrobial peptide 1	20201124	-
9606	1674	DES	-	CDCD3|CSM1|CSM2|LGMD1D|LGMD1E|LGMD2R	MIM:125660|HGNC:HGNC:2770|Ensembl:ENSG00000175084	2	2q35	desmin	protein-coding	DES	desmin	O	desmin|cardiomyopathy, dilated 1F (autosomal dominant)|epididymis secretory sperm binding protein|intermediate filament protein	20201220	-
9606	1675	CFD	-	ADIPSIN|ADN|DF|PFD	MIM:134350|HGNC:HGNC:2771|Ensembl:ENSG00000197766	19	19p13.3	complement factor D	protein-coding	CFD	complement factor D	O	complement factor D|C3 convertase activator|D component of complement (adipsin)|complement factor D preproprotein|properdin factor D	20201124	-
9606	1676	DFFA	-	DFF-45|DFF1|ICAD	MIM:601882|HGNC:HGNC:2772|Ensembl:ENSG00000160049	1	1p36.22	DNA fragmentation factor subunit alpha	protein-coding	DFFA	DNA fragmentation factor subunit alpha	O	DNA fragmentation factor subunit alpha|DFF45|DNA fragmentation factor 45 kDa subunit|DNA fragmentation factor, 45kDa, alpha polypeptide|inhibitor of CAD	20201213	-
9606	1677	DFFB	-	CAD|CPAN|DFF-40|DFF2|DFF40	MIM:601883|HGNC:HGNC:2773|Ensembl:ENSG00000169598	1	1p36.32	DNA fragmentation factor subunit beta	protein-coding	DFFB	DNA fragmentation factor subunit beta	O	DNA fragmentation factor subunit beta|DNA fragmentation factor 40 kDa subunit|DNA fragmentation factor, 40kDa, beta polypeptide (caspase-activated DNase)|caspase-activated DNase|caspase-activated deoxyribonuclease|caspase-activated nuclease	20201124	-
9606	1678	TIMM8A	-	DDP|DDP1|DFN1|MTS|TIM8	MIM:300356|HGNC:HGNC:11817|Ensembl:ENSG00000126953	X	Xq22.1	translocase of inner mitochondrial membrane 8A	protein-coding	TIMM8A	translocase of inner mitochondrial membrane 8A	O	mitochondrial import inner membrane translocase subunit Tim8 A|X-linked deafness dystonia protein|deafness dystonia protein 1|deafness/dystonia peptide|translocase of inner mitochondrial membrane 8 homolog A	20201213	-
9606	1680	DFNX3	-	DFN4	MIM:300030	X	Xp21.2	deafness, X-linked 3	unknown	-	-	-	deafness 4, congenital sensorineural	20191002	-
9606	1687	GSDME	-	DFNA5|ICERE-1	MIM:608798|HGNC:HGNC:2810|Ensembl:ENSG00000105928	7	7p15.3	gasdermin E	protein-coding	GSDME	gasdermin E	O	gasdermin-E|DFNA5, deafness associated tumor suppressor|inversely correlated with estrogen receptor expression 1|non-syndromic hearing impairment protein 5|nonsyndromic hearing impairment protein	20201213	-
9606	1689	DFNA7	-	-	MIM:601412	1	1q21-q23	deafness, autosomal dominant 7	unknown	-	-	-	-	20191002	-
9606	1690	COCH	-	COCH-5B2|COCH5B2|DFNA9|DFNB110	MIM:603196|HGNC:HGNC:2180|Ensembl:ENSG00000100473	14	14q12	cochlin	protein-coding	COCH	cochlin	O	cochlin|coagulation factor C homolog, cochlin (Limulus polyphemus)	20201213	-
9606	1694	DFNA16	-	-	MIM:603964	2	2q24	deafness, autosomal dominant 16	unknown	-	-	-	-	20191002	-
9606	1697	DFNB5	-	-	MIM:600792	14	14q12	deafness, autosomal recessive 5	unknown	-	-	-	-	20191002	-
9606	1705	DFNB13	-	-	MIM:603098	7	7q34-q36	deafness, autosomal recessive 13	unknown	-	-	-	-	20191002	-
9606	1706	DFNB14	-	-	MIM:603678	7	7q31	deafness, autosomal recessive 14	unknown	-	-	-	-	20191002	-
9606	1709	DFNB17	-	-	MIM:603010	7	7q31	deafness, autosomal recessive 17	unknown	-	-	-	-	20191002	-
9606	1713	DFNB20	-	-	MIM:604060	11	11q25-qter	deafness, autosomal recessive 20	unknown	-	-	-	-	20191002	-
9606	1714	DGCR	-	CATCH22|DGS|VCF	MIM:188400|HGNC:HGNC:2844	22	22q11.21-q11.23	DiGeorge syndrome chromosome region	other	DGCR	DiGeorge syndrome chromosome region	O	DiGeorge syndrome chromosome region (velocardiofacial syndrome)	20190324	-
9606	1716	DGUOK	-	MTDPS3|NCPH|PEOB4|dGK	MIM:601465|HGNC:HGNC:2858|Ensembl:ENSG00000114956	2	2p13.1	deoxyguanosine kinase	protein-coding	DGUOK	deoxyguanosine kinase	O	deoxyguanosine kinase, mitochondrial|deoxyadenosine kinase, mitochondrial	20201124	-
9606	1717	DHCR7	-	SLOS	MIM:602858|HGNC:HGNC:2860|Ensembl:ENSG00000172893	11	11q13.4	7-dehydrocholesterol reductase	protein-coding	DHCR7	7-dehydrocholesterol reductase	O	7-dehydrocholesterol reductase|7-DHC reductase|delta-7-dehydrocholesterol reductase|delta7-sterol reductase|putative sterol reductase SR-2|sterol delta-7-reductase|sterol reductase SR-2	20201213	-
9606	1718	DHCR24	-	DCE|Nbla03646|SELADIN1|seladin-1	MIM:606418|HGNC:HGNC:2859|Ensembl:ENSG00000116133	1	1p32.3	24-dehydrocholesterol reductase	protein-coding	DHCR24	24-dehydrocholesterol reductase	O	delta(24)-sterol reductase|3 beta-hydroxysterol delta 24-reductase|desmosterol-to-cholesterol enzyme|diminuto/dwarf1 homolog|seladin 1|selective AD indicator 1	20201220	-
9606	1719	DHFR	-	DHFRP1|DYR	MIM:126060|HGNC:HGNC:2861|Ensembl:ENSG00000228716	5	5q14.1	dihydrofolate reductase	protein-coding	DHFR	dihydrofolate reductase	O	dihydrofolate reductase	20201213	-
9606	1720	DHFRP3	-	-	HGNC:HGNC:52354	2	2p12	dihydrofolate reductase pseudogene 3	pseudo	DHFRP3	dihydrofolate reductase pseudogene 3	O	hDHFR-psi 3	20201124	-
9606	1723	DHODH	-	DHOdehase|POADS|URA1	MIM:126064|HGNC:HGNC:2867|Ensembl:ENSG00000102967	16	16q22.2	dihydroorotate dehydrogenase (quinone)	protein-coding	DHODH	dihydroorotate dehydrogenase (quinone)	O	dihydroorotate dehydrogenase (quinone), mitochondrial|dihydroorotate oxidase|human complement of yeast URA1	20201124	-
9606	1725	DHPS	-	DHS|DS|MIG13|NEDSSWI	MIM:600944|HGNC:HGNC:2869|Ensembl:ENSG00000095059	19	19p13.13	deoxyhypusine synthase	protein-coding	DHPS	deoxyhypusine synthase	O	deoxyhypusine synthase|migration-inducing gene 13	20201213	-
9606	1727	CYB5R3	-	B5R|DIA1	MIM:613213|HGNC:HGNC:2873|Ensembl:ENSG00000100243	22	22q13.2	cytochrome b5 reductase 3	protein-coding	CYB5R3	cytochrome b5 reductase 3	O	NADH-cytochrome b5 reductase 3|NADH-cytochrome b5 reductase 3 membrane-bound form|NADH-cytochrome b5 reductase 3 soluble form|diaphorase-1|mutant NADH-cytochrome b5 reductase	20201206	-
9606	1728	NQO1	-	DHQU|DIA4|DTD|NMOR1|NMORI|QR1	MIM:125860|HGNC:HGNC:2874|Ensembl:ENSG00000181019	16	16q22.1	NAD(P)H quinone dehydrogenase 1	protein-coding	NQO1	NAD(P)H quinone dehydrogenase 1	O	NAD(P)H dehydrogenase [quinone] 1|DT-diaphorase|NAD(P)H dehydrogenase, quinone 1|NAD(P)H:Quinone acceptor oxidoreductase type 1|NAD(P)H:menadione oxidoreductase 1|NAD(P)H:quinone oxidoreductase 1|NAD(P)H:quinone oxireductase|azoreductase|diaphorase (NADH/NADPH) (cytochrome b-5 reductase)|diaphorase-4|dioxin-inducible 1|menadione reductase|phylloquinone reductase|quinone reductase 1	20201213	-
9606	1729	DIAPH1	-	DFNA1|DIA1|DRF1|LFHL1|SCBMS|hDIA1	MIM:602121|HGNC:HGNC:2876|Ensembl:ENSG00000131504	5	5q31.3	diaphanous related formin 1	protein-coding	DIAPH1	diaphanous related formin 1	O	protein diaphanous homolog 1	20201213	-
9606	1730	DIAPH2	-	DIA|DIA2|DRF2|POF|POF2|POF2A	MIM:300108|HGNC:HGNC:2877|Ensembl:ENSG00000147202	X	Xq21.33	diaphanous related formin 2	protein-coding	DIAPH2	diaphanous related formin 2	O	protein diaphanous homolog 2|diaphanous homolog 2|diaphorase-2	20201213	-
9606	1731	SEPTIN1	-	DIFF6|LARP|PNUTL3|SEP1|SEPT1	MIM:612897|HGNC:HGNC:2879|Ensembl:ENSG00000180096	16	16p11.2	septin 1	protein-coding	SEPTIN1	septin 1	O	septin-1|differentiation 6 (deoxyguanosine triphosphate triphosphohydrolase)|peanut-like protein 3|serologically defined breast cancer antigen NY-BR-24	20201124	-
9606	1732	DIH1	-	HCD	MIM:142340	15	15q26.1-q26.2	diaphragmatic hernia 1	unknown	-	-	-	-	20191002	-
9606	1733	DIO1	-	5DI|TXDI1	MIM:147892|HGNC:HGNC:2883|Ensembl:ENSG00000211452	1	1p32.3	iodothyronine deiodinase 1	protein-coding	DIO1	iodothyronine deiodinase 1	O	type I iodothyronine deiodinase|DIOI|deiodinase, iodothyronine type I|iodothyronine deiodinase type 1|selenoprotein DIO1|thyroxine 5'-deiodinase|thyroxine deiodinase type I (selenoprotein)|type 1 DI|type-I 5'-deiodinase	20201124	-
9606	1734	DIO2	-	5DII|D2|DIOII|SelY|TXDI2	MIM:601413|HGNC:HGNC:2884|Ensembl:ENSG00000211448	14	14q31.1	iodothyronine deiodinase 2	protein-coding	DIO2	iodothyronine deiodinase 2	O	type II iodothyronine deiodinase|deiodinase, iodothyronine type II|deiodinase-2|deiodonase-2|selenoprotein Y|thyroxine deiodinase, type II|type 2 DI|type 2 iodothyronine deiodinase|type-II 5'-deiodinase|type-II 5'deiodinase	20201213	-
9606	1735	DIO3	-	5DIII|D3|DIOIII|TXDI3	MIM:601038|HGNC:HGNC:2885|Ensembl:ENSG00000197406	14	14q32.31	iodothyronine deiodinase 3	protein-coding	DIO3	iodothyronine deiodinase 3	O	thyroxine 5-deiodinase|deiodinase, iodothyronine type III|iodothyronine deiodinase, placental type|selenoprotein DIO3|thyroxine deiodinase type III (selenoprotein)|type 3 DI|type 3 iodothyronine selenodeiodinase|type-III 5' deiodinase	20201213	-
9606	1736	DKC1	-	CBF5|DKC|DKCX|NAP57|NOLA4|XAP101	MIM:300126|HGNC:HGNC:2890|Ensembl:ENSG00000130826	X	Xq28	dyskerin pseudouridine synthase 1	protein-coding	DKC1	dyskerin pseudouridine synthase 1	O	H/ACA ribonucleoprotein complex subunit DKC1|CBF5 homolog|H/ACA ribonucleoprotein complex subunit 4|dyskeratosis congenita 1, dyskerin|nopp140-associated protein of 57 kDa|nucleolar protein NAP57|nucleolar protein family A member 4|snoRNP protein DKC1	20201213	-
9606	1737	DLAT	-	DLTA|E2|PBC|PDC-E2|PDCE2	MIM:608770|HGNC:HGNC:2896|Ensembl:ENSG00000150768	11	11q23.1	dihydrolipoamide S-acetyltransferase	protein-coding	DLAT	dihydrolipoamide S-acetyltransferase	O	dihydrolipoyllysine-residue acetyltransferase component of pyruvate dehydrogenase complex, mitochondrial|70 kDa mitochondrial autoantigen of primary biliary cirrhosis|E2 component of pyruvate dehydrogenase complex|M2 antigen complex 70 kDa subunit|dihydrolipoamide acetyltransferase component of pyruvate dehydrogenase complex|pyruvate dehydrogenase complex component E2	20201217	-
9606	1738	DLD	-	DLDD|DLDH|E3|GCSL|LAD|OGDC-E3|PHE3	MIM:238331|HGNC:HGNC:2898|Ensembl:ENSG00000091140	7	7q31.1	dihydrolipoamide dehydrogenase	protein-coding	DLD	dihydrolipoamide dehydrogenase	O	dihydrolipoyl dehydrogenase, mitochondrial|E3 component of pyruvate dehydrogenase complex, 2-oxo-glutarate complex, branched chain keto acid dehydrogenase complex|diaphorase|epididymis secretory sperm binding protein|glycine cleavage system L protein|glycine cleavage system protein L|lipoamide dehydrogenase|lipoamide reductase|lipoyl dehydrogenase	20201213	-
9606	1739	DLG1	-	DLGH1|SAP-97|SAP97|hdlg	MIM:601014|HGNC:HGNC:2900|Ensembl:ENSG00000075711	3	3q29	discs large MAGUK scaffold protein 1	protein-coding	DLG1	discs large MAGUK scaffold protein 1	O	disks large homolog 1|dJ1061C18.1.1|discs large homolog 1, scribble cell polarity complex component|presynaptic protein SAP97|synapse-associated protein 97	20201220	-
9606	1740	DLG2	-	PPP1R58|PSD-93|PSD93|chapsyn-110	MIM:603583|HGNC:HGNC:2901|Ensembl:ENSG00000150672	11	11q14.1	discs large MAGUK scaffold protein 2	protein-coding	DLG2	discs large MAGUK scaffold protein 2	O	disks large homolog 2|channel-associated protein of synapse-110|channel-associated protein of synapses, 110kDa|discs, large homolog 2, chapsyn-110|postsynaptic density protein PSD-93|protein phosphatase 1, regulatory subunit 58	20201213	-
9606	1741	DLG3	-	MRX|MRX90|NEDLG|PPP1R82|SAP102|XLMR	MIM:300189|HGNC:HGNC:2902|Ensembl:ENSG00000082458	X	Xq13.1	discs large MAGUK scaffold protein 3	protein-coding	DLG3	discs large MAGUK scaffold protein 3	O	disks large homolog 3|discs, large homolog 3|neuroendocrine-DLG|protein phosphatase 1, regulatory subunit 82|synapse-associated protein 102	20201213	-
9606	1742	DLG4	-	MRD62|PSD95|SAP-90|SAP90	MIM:602887|HGNC:HGNC:2903|Ensembl:ENSG00000132535	17	17p13.1	discs large MAGUK scaffold protein 4	protein-coding	DLG4	discs large MAGUK scaffold protein 4	O	disks large homolog 4|Tax interaction protein 15|discs large homolog 4|post-synaptic density protein 95|synapse-associated protein 90	20201217	-
9606	1743	DLST	-	DLTS|KGD2|PGL7	MIM:126063|HGNC:HGNC:2911|Ensembl:ENSG00000119689	14	14q24.3	dihydrolipoamide S-succinyltransferase	protein-coding	DLST	dihydrolipoamide S-succinyltransferase	O	dihydrolipoyllysine-residue succinyltransferase component of 2-oxoglutarate dehydrogenase complex, mitochondrial|E2K|OGDC-E2|dihydrolipoamide S-succinyltransferase (E2 component of 2-oxo-glutarate complex)	20201213	-
9606	1744	DLSTP1	-	DLSTP	HGNC:HGNC:2912	1	1p31.1	dihydrolipoamide S-succinyltransferase pseudogene 1	pseudo	DLSTP1	dihydrolipoamide S-succinyltransferase pseudogene 1	O	dihydrolipoamide S-succinyltransferase (E2 component of 2-oxo-glutarate complex) pseudogene|dihydrolipoamide S-succinyltransferase pseudogene (E2 component of 2-oxo-glutarate complex)	20201124	-
9606	1745	DLX1	-	-	MIM:600029|HGNC:HGNC:2914|Ensembl:ENSG00000144355	2	2q31.1	distal-less homeobox 1	protein-coding	DLX1	distal-less homeobox 1	O	homeobox protein DLX-1|distal-less homeo box 1	20201213	-
9606	1746	DLX2	-	TES-1|TES1	MIM:126255|HGNC:HGNC:2915|Ensembl:ENSG00000115844	2	2q31.1	distal-less homeobox 2	protein-coding	DLX2	distal-less homeobox 2	O	homeobox protein DLX-2|distal-less homeo box 2	20201213	-
9606	1747	DLX3	-	AI4|TDO	MIM:600525|HGNC:HGNC:2916|Ensembl:ENSG00000064195	17	17q21.33	distal-less homeobox 3	protein-coding	DLX3	distal-less homeobox 3	O	homeobox protein DLX-3	20201213	-
9606	1748	DLX4	-	BP1|DLX7|DLX8|DLX9|OFC15	MIM:601911|HGNC:HGNC:2917|Ensembl:ENSG00000108813	17	17q21.33	distal-less homeobox 4	protein-coding	DLX4	distal-less homeobox 4	O	homeobox protein DLX-4|beta protein 1|distal-less homeo box 7|distal-less homeo box 9|homeobox protein DLX-7|homeobox protein DLX-8	20201213	-
9606	1749	DLX5	-	SHFM1|SHFM1D	MIM:600028|HGNC:HGNC:2918|Ensembl:ENSG00000105880	7	7q21.3	distal-less homeobox 5	protein-coding	DLX5	distal-less homeobox 5	O	homeobox protein DLX-5|distal-less homeo box 5|split hand/foot malformation type 1 with sensorineural hearing loss	20201213	-
9606	1750	DLX6	-	-	MIM:600030|HGNC:HGNC:2919|Ensembl:ENSG00000006377	7	7q21.3	distal-less homeobox 6	protein-coding	DLX6	distal-less homeobox 6	O	homeobox protein DLX-6|distal-less homeo box 6	20201213	-
9606	1755	DMBT1	-	GP340|SAG|SALSA|muclin	MIM:601969|HGNC:HGNC:2926|Ensembl:ENSG00000187908	10	10q26.13	deleted in malignant brain tumors 1	protein-coding	DMBT1	deleted in malignant brain tumors 1	O	deleted in malignant brain tumors 1 protein|glycoprotein 340|hensin|salivary agglutinin|salivary scavenger and agglutinin|surfactant pulmonary-associated D-binding protein|vomeroglandin	20201213	-
9606	1756	DMD	-	BMD|CMD3B|DXS142|DXS164|DXS206|DXS230|DXS239|DXS268|DXS269|DXS270|DXS272|MRX85	MIM:300377|HGNC:HGNC:2928|Ensembl:ENSG00000198947	X	Xp21.2-p21.1	dystrophin	protein-coding	DMD	dystrophin	O	dystrophin|truncated dystrophin	20201206	-
9606	1757	SARDH	-	BPR-2|DMGDHL1|SAR|SARD|SDH	MIM:604455|HGNC:HGNC:10536|Ensembl:ENSG00000123453	9	9q34.2	sarcosine dehydrogenase	protein-coding	SARDH	sarcosine dehydrogenase	O	sarcosine dehydrogenase, mitochondrial|dimethylglycine dehydrogenase-like 1	20201124	-
9606	1758	DMP1	-	ARHP|ARHR|DMP-1	MIM:600980|HGNC:HGNC:2932|Ensembl:ENSG00000152592	4	4q22.1	dentin matrix acidic phosphoprotein 1	protein-coding	DMP1	dentin matrix acidic phosphoprotein 1	O	dentin matrix acidic phosphoprotein 1|dentin matrix protein 1	20201124	-
9606	1759	DNM1	-	DEE31|DNM|EIEE31	MIM:602377|HGNC:HGNC:2972|Ensembl:ENSG00000106976	9	9q34.11	dynamin 1	protein-coding	DNM1	dynamin 1	O	dynamin-1	20201213	-
9606	1760	DMPK	-	DM|DM1|DM1PK|DMK|MDPK|MT-PK	MIM:605377|HGNC:HGNC:2933|Ensembl:ENSG00000104936	19	19q13.32	DM1 protein kinase	protein-coding	DMPK	DM1 protein kinase	O	myotonin-protein kinase|DM protein kinase|dystrophia myotonica protein kinase|myotonic dystrophy associated protein kinase|myotonin protein kinase A|thymopoietin homolog	20201124	-
9606	1761	DMRT1	-	CT154|DMT1	MIM:602424|HGNC:HGNC:2934|Ensembl:ENSG00000137090	9	9p24.3	doublesex and mab-3 related transcription factor 1	protein-coding	DMRT1	doublesex and mab-3 related transcription factor 1	O	doublesex- and mab-3-related transcription factor 1|DM domain expressed in testis 1|DM domain expressed in testis protein 1	20201124	-
9606	1762	DMWD	-	D19S593E|DMR-N9|DMRN9|gene59	MIM:609857|HGNC:HGNC:2936|Ensembl:ENSG00000185800	19	19q13.32	DM1 locus, WD repeat containing	protein-coding	DMWD	DM1 locus, WD repeat containing	O	dystrophia myotonica WD repeat-containing protein|dystrophia myotonica, WD repeat containing|dystrophia myotonica-containing WD repeat motif protein|protein 59	20201124	-
9606	1763	DNA2	-	DNA2L|hDNA2	MIM:601810|HGNC:HGNC:2939|Ensembl:ENSG00000138346	10	10q21.3	DNA replication helicase/nuclease 2	protein-coding	DNA2	DNA replication helicase/nuclease 2	O	DNA replication ATP-dependent helicase/nuclease DNA2|DNA replication ATP-dependent helicase-like homolog|DNA replication helicase 2 homolog|DNA2 DNA replication helicase 2-like|DNA2-like helicase	20201213	-
9606	1767	DNAH5	-	CILD3|DNAHC5|HL1|KTGNR|PCD	MIM:603335|HGNC:HGNC:2950|Ensembl:ENSG00000039139	5	5p15.2	dynein axonemal heavy chain 5	protein-coding	DNAH5	dynein axonemal heavy chain 5	O	dynein heavy chain 5, axonemal|axonemal beta dynein heavy chain 5|ciliary dynein heavy chain 5|dynein, axonemal, heavy polypeptide 5	20201213	-
9606	1768	DNAH6	-	DNHL1|Dnahc6|HL-2|HL2	MIM:603336|HGNC:HGNC:2951|Ensembl:ENSG00000115423	2	2p11.2	dynein axonemal heavy chain 6	protein-coding	DNAH6	dynein axonemal heavy chain 6	O	dynein heavy chain 6, axonemal|axonemal beta dynein heavy chain 6|ciliary dynein heavy chain 6|dynein heavy chain-like 1|dynein, axonemal, heavy polypeptide 6	20201213	-
9606	1769	DNAH8	-	ATPase|SPGF46|hdhc9	MIM:603337|HGNC:HGNC:2952|Ensembl:ENSG00000124721	6	6p21.2	dynein axonemal heavy chain 8	protein-coding	DNAH8	dynein axonemal heavy chain 8	O	dynein heavy chain 8, axonemal|axonemal beta dynein heavy chain 8|ciliary dynein heavy chain 8|dynein, axonemal, heavy polypeptide 8	20201128	-
9606	1770	DNAH9	-	CILD40|DNAH17L|DNEL1|DYH9|Dnahc9|HL-20|HL20	MIM:603330|HGNC:HGNC:2953|Ensembl:ENSG00000007174	17	17p12	dynein axonemal heavy chain 9	protein-coding	DNAH9	dynein axonemal heavy chain 9	O	dynein heavy chain 9, axonemal|DNAH9 variant protein|axonemal beta dynein heavy chain 9|ciliary dynein heavy chain 9|dynein, axonemal, heavy polypeptide 9	20201213	-
9606	1773	DNASE1	-	DNL1|DRNI	MIM:125505|HGNC:HGNC:2956|Ensembl:ENSG00000213918	16	16p13.3	deoxyribonuclease 1	protein-coding	DNASE1	deoxyribonuclease 1	O	deoxyribonuclease-1|DNase I, lysosomal|Dornase alfa|deoxyribonuclease I|human urine deoxyribonuclease I	20201125	-
9606	1774	DNASE1L1	-	DNAS1L1|DNASEX|DNL1L|G4.8|XIB	MIM:300081|HGNC:HGNC:2957|Ensembl:ENSG00000013563	X	Xq28	deoxyribonuclease 1 like 1	protein-coding	DNASE1L1	deoxyribonuclease 1 like 1	O	deoxyribonuclease-1-like 1|DNase I, lysosomal-like|DNase I-like 1|DNase I-like, muscle-specific|deoxyribonuclease I-like 1	20201213	-
9606	1775	DNASE1L2	-	DNAS1L2	MIM:602622|HGNC:HGNC:2958|Ensembl:ENSG00000167968	16	16p13.3	deoxyribonuclease 1 like 2	protein-coding	DNASE1L2	deoxyribonuclease 1 like 2	O	deoxyribonuclease-1-like 2|DNase I homolog protein DHP1|DNase I-like 2|deoxyribonuclease I like 2	20201213	-
9606	1776	DNASE1L3	-	DHP2|DNAS1L3|LSD|SLEB16	MIM:602244|HGNC:HGNC:2959|Ensembl:ENSG00000163687	3	3p14.3	deoxyribonuclease 1 like 3	protein-coding	DNASE1L3	deoxyribonuclease 1 like 3	O	deoxyribonuclease gamma|DNase I homolog protein 2|DNase I homolog protein DHP2|DNase I-like 3|DNase gamma|LS-DNase|Liver and spleen DNase|deoxyribonuclease I-like 3|deoxyribonuclease I-like III	20201213	-
9606	1777	DNASE2	-	DNASE2A|DNL|DNL2	MIM:126350|HGNC:HGNC:2960|Ensembl:ENSG00000105612	19	19p13.13	deoxyribonuclease 2, lysosomal	protein-coding	DNASE2	deoxyribonuclease 2, lysosomal	O	deoxyribonuclease-2-alpha|DNase II alpha|DNase II, lysosomal|R31240_2|acid DNase|deoxyribonuclease II alpha|deoxyribonuclease II, lysosomal|lysosomal DNase II	20201124	-
9606	1778	DYNC1H1	-	CMT2O|DHC1|DHC1a|DNCH1|DNCL|DNECL|DYHC|Dnchc1|HL-3|SMALED1|p22	MIM:600112|HGNC:HGNC:2961|Ensembl:ENSG00000197102	14	14q32.31	dynein cytoplasmic 1 heavy chain 1	protein-coding	DYNC1H1	dynein cytoplasmic 1 heavy chain 1	O	cytoplasmic dynein 1 heavy chain 1|dynein heavy chain, cytosolic|dynein, cytoplasmic, heavy polypeptide 1	20201213	-
9606	1780	DYNC1I1	-	DNCI1|DNCIC1	MIM:603772|HGNC:HGNC:2963|Ensembl:ENSG00000158560	7	7q21.3	dynein cytoplasmic 1 intermediate chain 1	protein-coding	DYNC1I1	dynein cytoplasmic 1 intermediate chain 1	O	cytoplasmic dynein 1 intermediate chain 1|DH IC-1|cytoplasmic dynein intermediate chain 1|dynein intermediate chain 1, cytosolic|dynein, cytoplasmic, intermediate polypeptide 1	20201124	-
9606	1781	DYNC1I2	-	DIC74|DNCI2|IC2|NEDMIBA	MIM:603331|HGNC:HGNC:2964|Ensembl:ENSG00000077380	2	2q31.1	dynein cytoplasmic 1 intermediate chain 2	protein-coding	DYNC1I2	dynein cytoplasmic 1 intermediate chain 2	O	cytoplasmic dynein 1 intermediate chain 2|DH IC-2|dynein intermediate chain 2, cytosolic|dynein, cytoplasmic, intermediate polypeptide 2|testis tissue sperm-binding protein Li 66n	20201124	-
9606	1783	DYNC1LI2	-	DNCLI2|LIC2	MIM:611406|HGNC:HGNC:2966|Ensembl:ENSG00000135720	16	16q22.1	dynein cytoplasmic 1 light intermediate chain 2	protein-coding	DYNC1LI2	dynein cytoplasmic 1 light intermediate chain 2	O	cytoplasmic dynein 1 light intermediate chain 2|LIC-2|LIC53/55|dynein light intermediate chain 2, cytosolic|dynein, cytoplasmic, light intermediate polypeptide 2	20201124	-
9606	1784	DNCM	-	cmDNA	MIM:126330	9	9q12	DNA associated with cytoplasmic membrane	other	-	-	-	Cytoplasmic membrane DNA	20170408	-
9606	1785	DNM2	-	CMT2M|CMTDI1|CMTDIB|DI-CMTB|DYN2|DYNII|LCCS5	MIM:602378|HGNC:HGNC:2974|Ensembl:ENSG00000079805	19	19p13.2	dynamin 2	protein-coding	DNM2	dynamin 2	O	dynamin-2|dynamin II	20201220	-
9606	1786	DNMT1	-	ADCADN|AIM|CXXC9|DNMT|HSN1E|MCMT|m.HsaI	MIM:126375|HGNC:HGNC:2976|Ensembl:ENSG00000130816	19	19p13.2	DNA methyltransferase 1	protein-coding	DNMT1	DNA methyltransferase 1	O	DNA (cytosine-5)-methyltransferase 1|CXXC-type zinc finger protein 9|DNA (cytosine-5-)-methyltransferase 1|DNA MTase HsaI|DNA methyltransferase HsaI	20201213	-
9606	1787	TRDMT1	-	DMNT2|DNMT2|MHSAIIP|PUMET|RNMT1	MIM:602478|HGNC:HGNC:2977|Ensembl:ENSG00000107614	10	10p13	tRNA aspartic acid methyltransferase 1	protein-coding	TRDMT1	tRNA aspartic acid methyltransferase 1	O	tRNA (cytosine(38)-C(5))-methyltransferase|DNA (cytosine-5)-methyltransferase-like protein 2|DNA MTase homolog HsaIIP|DNA cytosine-5 methyltransferase 2|DNA methyltransferase-2|tRNA (cytosine-5-)-methyltransferase	20201124	-
9606	1788	DNMT3A	-	DNMT3A2|HESJAS|M.HsaIIIA|TBRS	MIM:602769|HGNC:HGNC:2978|Ensembl:ENSG00000119772	2	2p23.3	DNA methyltransferase 3 alpha	protein-coding	DNMT3A	DNA methyltransferase 3 alpha	O	DNA (cytosine-5)-methyltransferase 3A|DNA (cytosine-5-)-methyltransferase 3 alpha|DNA MTase HsaIIIA|DNA cytosine methyltransferase 3A2	20201220	-
9606	1789	DNMT3B	-	ICF|ICF1|M.HsaIIIB	MIM:602900|HGNC:HGNC:2979|Ensembl:ENSG00000088305	20	20q11.21	DNA methyltransferase 3 beta	protein-coding	DNMT3B	DNA methyltransferase 3 beta	O	DNA (cytosine-5)-methyltransferase 3B|DNA (cytosine-5-)-methyltransferase 3 beta|DNA MTase HsaIIIB|DNA cytosine-5--methyltransferase 3 beta|DNA methyltransferase HsaIIIB	20201124	-
9606	1791	DNTT	-	TDT	MIM:187410|HGNC:HGNC:2983|Ensembl:ENSG00000107447	10	10q24.1	DNA nucleotidylexotransferase	protein-coding	DNTT	DNA nucleotidylexotransferase	O	DNA nucleotidylexotransferase|nucleosidetriphosphate:DNA deoxynucleotidylexotransferase|terminal addition enzyme|terminal deoxynucleotidyltransferase|terminal deoxyribonucleotidyltransferase|terminal transferase	20201213	-
9606	1793	DOCK1	-	DOCK180|ced5	MIM:601403|HGNC:HGNC:2987|Ensembl:ENSG00000150760	10	10q26.2	dedicator of cytokinesis 1	protein-coding	DOCK1	dedicator of cytokinesis 1	O	dedicator of cytokinesis protein 1|180 kDa protein downstream of CRK|DOwnstream of CrK	20201213	-
9606	1794	DOCK2	-	IMD40	MIM:603122|HGNC:HGNC:2988|Ensembl:ENSG00000134516	5	5q35.1	dedicator of cytokinesis 2	protein-coding	DOCK2	dedicator of cytokinesis 2	O	dedicator of cytokinesis protein 2|dedicator of cyto-kinesis 2	20201124	-
9606	1795	DOCK3	-	MOCA|NEDIDHA|PBP	MIM:603123|HGNC:HGNC:2989|Ensembl:ENSG00000088538	3	3p21.2	dedicator of cytokinesis 3	protein-coding	DOCK3	dedicator of cytokinesis 3	O	dedicator of cytokinesis protein 3|modifier of cell adhesion|presenilin-binding protein	20201213	-
9606	1796	DOK1	-	P62DOK|pp62	MIM:602919|HGNC:HGNC:2990|Ensembl:ENSG00000115325	2	2p13.1	docking protein 1	protein-coding	DOK1	docking protein 1	O	docking protein 1|Downstream of tyrosine kinase 1	20201124	-
9606	1797	DXO	-	DOM3L|DOM3Z|NG6|RAI1	MIM:605996|HGNC:HGNC:2992|Ensembl:ENSG00000204348	6	6p21.33	decapping exoribonuclease	protein-coding	DXO	decapping exoribonuclease	O	decapping and exoribonuclease protein|5'-3' exoribonuclease DXO|NAD-capped RNA hydrolase DXO|deNADding enzyme DXO|protein Dom3Z	20201213	-
9606	1798	DPAGT1	-	ALG7|CDG-Ij|CDG1J|CMS13|CMSTA2|D11S366|DGPT|DPAGT|DPAGT2|G1PT|GPT|UAGT|UGAT	MIM:191350|HGNC:HGNC:2995|Ensembl:ENSG00000172269	11	11q23.3	dolichyl-phosphate N-acetylglucosaminephosphotransferase 1	protein-coding	DPAGT1	dolichyl-phosphate N-acetylglucosaminephosphotransferase 1	O	UDP-N-acetylglucosamine--dolichyl-phosphate N-acetylglucosaminephosphotransferase|GlcNAc-1-P transferase 1|N-acetylglucosamine-1-phosphate transferase|UDP-GlcNAc:dolichyl-phosphate N-acetylglucosaminephosphotransferase|UDP-N-acetylglucosamine--dolichyl-phosphate N-acetylglucosaminephosphotransferase 1|dolichyl-phosphate (UDP-N-acetylglucosamine) N-acetylglucosaminephosphotransferase 1 (GlcNAc-1-P tra|dolichyl-phosphate (UDP-N-acetylglucosamine) N-acetylglucosaminephosphotransferase 1 (GlcNAc-1-P transferase)|dolichyl-phosphate alpha-N-acetylglucosaminyltransferase	20201124	-
9606	1800	DPEP1	-	MBD1|MDP|RDP	MIM:179780|HGNC:HGNC:3002|Ensembl:ENSG00000015413	16	16q24.3	dipeptidase 1	protein-coding	DPEP1	dipeptidase 1	O	dipeptidase 1|beta-lactamase|dehydropeptidase-I|dipeptidase 1 (renal)|hRDP|microsomal dipeptidase|renal dipeptidase|testicular tissue protein Li 57	20201124	-
9606	1801	DPH1	-	DEDSSH|DPH2L|DPH2L1|OVCA1	MIM:603527|HGNC:HGNC:3003|Ensembl:ENSG00000108963	17	17p13.3	diphthamide biosynthesis 1	protein-coding	DPH1	diphthamide biosynthesis 1	O	2-(3-amino-3-carboxypropyl)histidine synthase subunit 1|DPH-like 1|DPH1 homolog|DPH2-like 1|S-adenosyl-L-methionine:L-histidine 3-amino-3-carboxypropyltransferase 1|candidate tumor suppressor in ovarian cancer 1|diphthamide biosynthesis protein 1|diphthamide biosynthesis protein 2 homolog-like 1|diphtheria toxin resistance protein 1|diptheria toxin resistance protein required for diphthamide biosynthesis (Saccharomyces)-like 1|ovarian cancer-associated gene 1 protein|ovarian tumor suppressor candidate 1	20201208	-
9606	1802	DPH2	-	DPH2L2	MIM:603456|HGNC:HGNC:3004|Ensembl:ENSG00000132768	1	1p34.1	diphthamide biosynthesis 2	protein-coding	DPH2	diphthamide biosynthesis 2	O	2-(3-amino-3-carboxypropyl)histidine synthase subunit 2|DPH2 homolog|DPH2-like 2|S-adenosyl-L-methionine:L-histidine 3-amino-3-carboxypropyltransferase 2|diphthamide biosynthesis protein 2 homolog-like 2|diphthamide biosynthesis-like protein 2|diphtheria toxin resistance protein 2|diptheria toxin resistance protein required for diphthamide biosynthesis-like 2	20201124	-
9606	1803	DPP4	-	ADABP|ADCP2|CD26|DPPIV|TP103	MIM:102720|HGNC:HGNC:3009|Ensembl:ENSG00000197635	2	2q24.2	dipeptidyl peptidase 4	protein-coding	DPP4	dipeptidyl peptidase 4	O	dipeptidyl peptidase 4|ADCP-2|DPP IV|Gly-Pro naphthylamidase|Post-proline dipeptidyl aminopeptidase IV|T-cell activation antigen CD26|Xaa-Pro-dipeptidylaminopeptidase|adenosine deaminase complexing protein 2|dipeptidyl peptidase IV|dipeptidylpeptidase 4|dipeptidylpeptidase IV (CD26, adenosine deaminase complexing protein 2)	20201213	-
9606	1804	DPP6	-	DPL1|DPPX|MRD33|VF2	MIM:126141|HGNC:HGNC:3010|Ensembl:ENSG00000130226	7	7q36.2	dipeptidyl peptidase like 6	protein-coding	DPP6	dipeptidyl peptidase like 6	O	dipeptidyl aminopeptidase-like protein 6|DPP VI|dipeptidyl aminopeptidase IV-related protein|dipeptidyl peptidase IV-related protein|dipeptidyl peptidase VI|dipeptidyl-peptidase 6	20201213	-
9606	1805	DPT	-	TRAMP	MIM:125597|HGNC:HGNC:3011|Ensembl:ENSG00000143196	1	1q24.2	dermatopontin	protein-coding	DPT	dermatopontin	O	dermatopontin|tyrosine-rich acidic matrix protein	20201124	-
9606	1806	DPYD	-	DHP|DHPDHASE|DPD	MIM:612779|HGNC:HGNC:3012|Ensembl:ENSG00000188641	1	1p21.3	dihydropyrimidine dehydrogenase	protein-coding	DPYD	dihydropyrimidine dehydrogenase	O	dihydropyrimidine dehydrogenase [NADP(+)]|dihydrothymine dehydrogenase|dihydrouracil dehydrogenase	20201213	-
9606	1807	DPYS	-	DHP|DHPase	MIM:613326|HGNC:HGNC:3013|Ensembl:ENSG00000147647	8	8q22.3	dihydropyrimidinase	protein-coding	DPYS	dihydropyrimidinase	O	dihydropyrimidinase|dihydropyrimidine amidohydrolase|hydantoinase	20201213	-
9606	1808	DPYSL2	-	CRMP-2|CRMP2|DHPRP2|DRP-2|DRP2|N2A3|ULIP-2|ULIP2	MIM:602463|HGNC:HGNC:3014|Ensembl:ENSG00000092964	8	8p21.2	dihydropyrimidinase like 2	protein-coding	DPYSL2	dihydropyrimidinase like 2	O	dihydropyrimidinase-related protein 2|collapsin response mediator protein hCRMP-2|unc-33-like phosphoprotein 2	20201213	-
9606	1809	DPYSL3	-	CRMP-4|CRMP4|DRP-3|DRP3|LCRMP|ULIP|ULIP-1	MIM:601168|HGNC:HGNC:3015|Ensembl:ENSG00000113657	5	5q32	dihydropyrimidinase like 3	protein-coding	DPYSL3	dihydropyrimidinase like 3	O	dihydropyrimidinase-related protein 3|collapsin response mediator protein 4 long|testicular secretory protein Li 7|unc-33-like phosphoprotein 1	20201213	-
9606	1810	DR1	-	NC2|NC2-BETA|NC2B|NCB2	MIM:601482|HGNC:HGNC:3017|Ensembl:ENSG00000117505	1	1p22.1	down-regulator of transcription 1	protein-coding	DR1	down-regulator of transcription 1	O	protein Dr1|TATA-binding protein-associated phosphoprotein|negative cofactor 2|negative cofactor 2-beta	20201124	-
9606	1811	SLC26A3	-	CLD|DRA	MIM:126650|HGNC:HGNC:3018|Ensembl:ENSG00000091138	7	7q22.3-q31.1	solute carrier family 26 member 3	protein-coding	SLC26A3	solute carrier family 26 member 3	O	chloride anion exchanger|down-regulated in adenoma protein|solute carrier family 26 (anion exchanger), member 3	20201124	-
9606	1812	DRD1	-	DADR|DRD1A	MIM:126449|HGNC:HGNC:3020|Ensembl:ENSG00000184845	5	5q35.2	dopamine receptor D1	protein-coding	DRD1	dopamine receptor D1	O	D(1A) dopamine receptor|dopamine D1 receptor	20201213	-
9606	1813	DRD2	-	D2DR|D2R	MIM:126450|HGNC:HGNC:3023|Ensembl:ENSG00000149295	11	11q23.2	dopamine receptor D2	protein-coding	DRD2	dopamine receptor D2	O	D(2) dopamine receptor|dopamine D2 receptor|seven transmembrane helix receptor	20201220	-
9606	1814	DRD3	-	D3DR|ETM1|FET1	MIM:126451|HGNC:HGNC:3024|Ensembl:ENSG00000151577	3	3q13.31	dopamine receptor D3	protein-coding	DRD3	dopamine receptor D3	O	D(3) dopamine receptor|essential tremor 1	20201213	-
9606	1815	DRD4	-	D4DR	MIM:126452|HGNC:HGNC:3025|Ensembl:ENSG00000069696	11	11p15.5	dopamine receptor D4	protein-coding	DRD4	dopamine receptor D4	O	D(4) dopamine receptor|D(2C) dopamine receptor|dopamine D4 receptor|seven transmembrane helix receptor	20201213	-
9606	1816	DRD5	-	DBDR|DRD1B|DRD1L2	MIM:126453|HGNC:HGNC:3026|Ensembl:ENSG00000169676	4	4p16.1	dopamine receptor D5	protein-coding	DRD5	dopamine receptor D5	O	D(1B) dopamine receptor|D1beta dopamine receptor|d(5) dopamine receptor|dopamine D5 receptor|dopamine receptor D1B	20201205	-
9606	1817	DRD5P1	-	-	HGNC:HGNC:3027	2	2p11.2	dopamine receptor D5 pseudogene 1	pseudo	DRD5P1	dopamine receptor D5 pseudogene 1	O	-	20201124	-
9606	1818	DRD5P2	-	-	HGNC:HGNC:3028	1	1q21.1	dopamine receptor D5 pseudogene 2	pseudo	DRD5P2	dopamine receptor D5 pseudogene 2	O	psi DRD5-2|seven transmembrane helix receptor	20201124	-
9606	1819	DRG2	-	-	MIM:602986|HGNC:HGNC:3030|Ensembl:ENSG00000108591	17	17p11.2	developmentally regulated GTP binding protein 2	protein-coding	DRG2	developmentally regulated GTP binding protein 2	O	developmentally-regulated GTP-binding protein 2|TRAFAC GTPase DRG2|translation factor GTPase DRG2	20201124	-
9606	1820	ARID3A	-	BRIGHT|DRIL1|DRIL3|E2FBP1	MIM:603265|HGNC:HGNC:3031|Ensembl:ENSG00000116017	19	19p13.3	AT-rich interaction domain 3A	protein-coding	ARID3A	AT-rich interaction domain 3A	O	AT-rich interactive domain-containing protein 3A|ARID domain-containing 3A|ARID domain-containing protein 3A|AT rich interactive domain 3A (BRIGHT- like) protein|AT rich interactive domain 3A (BRIGHT-like)|B-cell regulator of IgH transcription|E2F-binding protein 1|dead ringer-like 1|dead ringer-like protein 1	20201213	-
9606	1821	DRP2	-	DRP-2	MIM:300052|HGNC:HGNC:3032|Ensembl:ENSG00000102385	X	Xq22.1	dystrophin related protein 2	protein-coding	DRP2	dystrophin related protein 2	O	dystrophin-related protein 2	20201124	-
9606	1822	ATN1	-	B37|CHEDDA|D12S755E|DRPLA|HRS|NOD	MIM:607462|HGNC:HGNC:3033|Ensembl:ENSG00000111676	12	12p13.31	atrophin 1	protein-coding	ATN1	atrophin 1	O	atrophin-1|dentatorubral-pallidoluysian atrophy protein	20201124	-
9606	1823	DSC1	-	CDHF1|DG2/DG3	MIM:125643|HGNC:HGNC:3035|Ensembl:ENSG00000134765	18	18q12.1	desmocollin 1	protein-coding	DSC1	desmocollin 1	O	desmocollin-1|cadherin family member 1|desmosomal glycoprotein 2/3	20201206	-
9606	1824	DSC2	-	ARVD11|CDHF2|DG2|DGII/III|DSC3	MIM:125645|HGNC:HGNC:3036|Ensembl:ENSG00000134755	18	18q12.1	desmocollin 2	protein-coding	DSC2	desmocollin 2	O	desmocollin-2|cadherin family member 2|desmosomal glycoprotein II/III	20201206	-
9606	1825	DSC3	-	CDHF3|DSC|DSC1|DSC2|DSC4|HT-CP	MIM:600271|HGNC:HGNC:3037|Ensembl:ENSG00000134762	18	18q12.1	desmocollin 3	protein-coding	DSC3	desmocollin 3	O	desmocollin-3|cadherin family member 3|desmocollin-4	20201124	-
9606	1826	DSCAM	-	CHD2|CHD2-42|CHD2-52	MIM:602523|HGNC:HGNC:3039|Ensembl:ENSG00000171587	21	21q22.2	DS cell adhesion molecule	protein-coding	DSCAM	DS cell adhesion molecule	O	Down syndrome cell adhesion molecule	20201206	-
9606	1827	RCAN1	-	ADAPT78|CSP1|DSC1|DSCR1|MCIP1|RCN1	MIM:602917|HGNC:HGNC:3040|Ensembl:ENSG00000159200	21	21q22.12	regulator of calcineurin 1	protein-coding	RCAN1	regulator of calcineurin 1	O	calcipressin-1|Down syndrome candidate region 1|Down syndrome critical region gene 1|calcium and oxidant-inducible mRNA|modulatory calcineurin-interacting protein 1|myocyte-enriched calcineurin-interacting protein 1|near DSCR proline-rich protein	20201220	-
9606	1828	DSG1	-	CDHF4|DG1|DSG|EPKHE|EPKHIA|PPKS1|SPPK1	MIM:125670|HGNC:HGNC:3048|Ensembl:ENSG00000134760	18	18q12.1	desmoglein 1	protein-coding	DSG1	desmoglein 1	O	desmoglein-1|cadherin family member 4|desmosomal glycoprotein 1|pemphigus foliaceus antigen	20201206	-
9606	1829	DSG2	-	CDHF5|HDGC	MIM:125671|HGNC:HGNC:3049|Ensembl:ENSG00000046604	18	18q12.1	desmoglein 2	protein-coding	DSG2	desmoglein 2	O	desmoglein-2|cadherin family member 5	20201206	-
9606	1830	DSG3	-	CDHF6|PVA	MIM:169615|HGNC:HGNC:3050|Ensembl:ENSG00000134757	18	18q12.1	desmoglein 3	protein-coding	DSG3	desmoglein 3	O	desmoglein-3|130 kDa pemphigus vulgaris antigen|cadherin family member 6	20201124	-
9606	1831	TSC22D3	-	DIP|DSIPI|GILZ|TSC-22R	MIM:300506|HGNC:HGNC:3051|Ensembl:ENSG00000157514	X	Xq22.3	TSC22 domain family member 3	protein-coding	TSC22D3	TSC22 domain family member 3	O	TSC22 domain family protein 3|DSIP-immunoreactive leucine zipper protein|DSIP-immunoreactive peptide|TSC-22 related protein|TSC-22-like protein|delta sleep-inducing peptide immunoreactor|glucocorticoid-induced leucine zipper protein	20201213	-
9606	1832	DSP	-	DCWHKTA|DP	MIM:125647|HGNC:HGNC:3052|Ensembl:ENSG00000096696	6	6p24.3	desmoplakin	protein-coding	DSP	desmoplakin	O	desmoplakin|250/210 kDa paraneoplastic pemphigus antigen	20201206	-
9606	1833	EPYC	-	DSPG3|PGLB|Pg-Lb|SLRR3B	MIM:601657|HGNC:HGNC:3053|Ensembl:ENSG00000083782	12	12q21.33	epiphycan	protein-coding	EPYC	epiphycan	O	epiphycan|dermatan sulfate proteoglycan 3|epiphycan proteoglycan|proteoglycan-lb|small chondroitin/dermatan sulfate proteoglycan	20201213	-
9606	1834	DSPP	-	DFNA39|DGI1|DMP3|DPP|DSP	MIM:125485|HGNC:HGNC:3054|Ensembl:ENSG00000152591	4	4q22.1	dentin sialophosphoprotein	protein-coding	DSPP	dentin sialophosphoprotein	O	dentin sialophosphoprotein|deafness, autosomal dominant 39|dentin phosphophoryn|dentin phosphoprotein|dentin phosphoryn|dentin sialoprotein	20201205	-
9606	1836	SLC26A2	-	D5S1708|DTD|DTDST|EDM4|MST153|MSTP157	MIM:606718|HGNC:HGNC:10994|Ensembl:ENSG00000155850	5	5q32	solute carrier family 26 member 2	protein-coding	SLC26A2	solute carrier family 26 member 2	O	sulfate transporter|diastrophic dysplasia protein|solute carrier family 26 (anion exchanger), member 2|solute carrier family 26 (sulfate transporter), member 2|sulfate anion transporter 1	20201124	-
9606	1837	DTNA	-	D18S892E|DRP3|DTN|DTN-A|LVNC1	MIM:601239|HGNC:HGNC:3057|Ensembl:ENSG00000134769	18	18q12.1	dystrobrevin alpha	protein-coding	DTNA	dystrobrevin alpha	O	dystrobrevin alpha|dystrophin-related protein 3	20201213	-
9606	1838	DTNB	-	-	MIM:602415|HGNC:HGNC:3058|Ensembl:ENSG00000138101	2	2p23.3	dystrobrevin beta	protein-coding	DTNB	dystrobrevin beta	O	dystrobrevin beta|DTN-B|beta-dystrobrevin	20201208	-
9606	1839	HBEGF	-	DTR|DTS|DTSF|HEGFL	MIM:126150|HGNC:HGNC:3059|Ensembl:ENSG00000113070	5	5q31.3	heparin binding EGF like growth factor	protein-coding	HBEGF	heparin binding EGF like growth factor	O	proheparin-binding EGF-like growth factor|diphtheria toxin receptor (heparin-binding EGF-like growth factor)|diphtheria toxin receptor (heparin-binding epidermal growth factor-like growth factor)|heparin-binding epidermal growth factor	20201124	-
9606	1840	DTX1	-	RNF140|hDx-1	MIM:602582|HGNC:HGNC:3060|Ensembl:ENSG00000135144	12	12q24.13	deltex E3 ubiquitin ligase 1	protein-coding	DTX1	deltex E3 ubiquitin ligase 1	O	E3 ubiquitin-protein ligase DTX1|RING-type E3 ubiquitin transferase DTX1|deltex 1, E3 ubiquitin ligase|deltex homolog 1|protein deltex-1	20201213	-
9606	1841	DTYMK	-	CDC8|PP3731|TMPK|TYMK	MIM:188345|HGNC:HGNC:3061|Ensembl:ENSG00000168393	2	2q37.3	deoxythymidylate kinase	protein-coding	DTYMK	deoxythymidylate kinase	O	thymidylate kinase|dTMP kinase|deoxythymidylate kinase (thymidylate kinase)	20201124	-
9606	1842	ECM2	-	-	MIM:603479|HGNC:HGNC:3154|Ensembl:ENSG00000106823	9	9q22.31	extracellular matrix protein 2	protein-coding	ECM2	extracellular matrix protein 2	O	extracellular matrix protein 2|extracellular matrix protein 2, female organ and adipocyte specific|matrix glycoprotein SC1/ECM2	20201213	-
9606	1843	DUSP1	-	CL100|HVH1|MKP-1|MKP1|PTPN10	MIM:600714|HGNC:HGNC:3064|Ensembl:ENSG00000120129	5	5q35.1	dual specificity phosphatase 1	protein-coding	DUSP1	dual specificity phosphatase 1	O	dual specificity protein phosphatase 1|CL 100|MAP kinase phosphatase 1|dual specificity protein phosphatase hVH1|mitogen-activated protein kinase phosphatase 1|protein-tyrosine phosphatase CL100|serine/threonine specific protein phosphatase	20201213	-
9606	1844	DUSP2	-	PAC-1|PAC1	MIM:603068|HGNC:HGNC:3068|Ensembl:ENSG00000158050	2	2q11.2	dual specificity phosphatase 2	protein-coding	DUSP2	dual specificity phosphatase 2	O	dual specificity protein phosphatase 2|dual specificity protein phosphatase PAC-1|serine/threonine specific protein phosphatase	20201124	-
9606	1845	DUSP3	-	VHR	MIM:600183|HGNC:HGNC:3069|Ensembl:ENSG00000108861	17	17q21.31	dual specificity phosphatase 3	protein-coding	DUSP3	dual specificity phosphatase 3	O	dual specificity protein phosphatase 3|dual specificity protein phosphatase VHR|serine/threonine specific protein phosphatase|vaccinia H1-related phosphatase|vaccinia virus phosphatase VH1-related	20201124	-
9606	1846	DUSP4	-	HVH2|MKP-2|MKP2|TYP	MIM:602747|HGNC:HGNC:3070|Ensembl:ENSG00000120875	8	8p12	dual specificity phosphatase 4	protein-coding	DUSP4	dual specificity phosphatase 4	O	dual specificity protein phosphatase 4|MAP kinase phosphatase 2|VH1 homologous phosphatase 2|dual specificity protein phosphatase hVH2|mitogen-activated protein kinase phosphatase 2|serine/threonine specific protein phosphatase	20201124	-
9606	1847	DUSP5	-	DUSP|HVH3	MIM:603069|HGNC:HGNC:3071|Ensembl:ENSG00000138166	10	10q25.2	dual specificity phosphatase 5	protein-coding	DUSP5	dual specificity phosphatase 5	O	dual specificity protein phosphatase 5|VH1-like phosphatase 3|dual specificity protein phosphatase hVH3|serine/threonine specific protein phosphatase	20201213	-
9606	1848	DUSP6	-	HH19|MKP3|PYST1	MIM:602748|HGNC:HGNC:3072|Ensembl:ENSG00000139318	12	12q21.33	dual specificity phosphatase 6	protein-coding	DUSP6	dual specificity phosphatase 6	O	dual specificity protein phosphatase 6|MAP kinase phosphatase 3|dual specificity protein phosphatase PYST1|mitogen-activated protein kinase phosphatase 3|serine/threonine specific protein phosphatase	20201206	-
9606	1849	DUSP7	-	MKPX|PYST2	MIM:602749|HGNC:HGNC:3073|Ensembl:ENSG00000164086	3	3p21.2	dual specificity phosphatase 7	protein-coding	DUSP7	dual specificity phosphatase 7	O	dual specificity protein phosphatase 7|dual specificity protein phosphatase PYST2	20201124	-
9606	1850	DUSP8	-	C11orf81|HB5|HVH-5|HVH8	MIM:602038|HGNC:HGNC:3074|Ensembl:ENSG00000184545	11	11p15.5	dual specificity phosphatase 8	protein-coding	DUSP8	dual specificity phosphatase 8	O	dual specificity protein phosphatase 8|H1 phosphatase, vaccinia virus homolog|dual specificity protein phosphatase hVH-5|serine/threonine specific protein phosphatase	20201124	-
9606	1852	DUSP9	-	MKP-4|MKP4	MIM:300134|HGNC:HGNC:3076|Ensembl:ENSG00000130829	X	Xq28	dual specificity phosphatase 9	protein-coding	DUSP9	dual specificity phosphatase 9	O	dual specificity protein phosphatase 9|map kinase phosphatase 4|mitogen-activated protein kinase phosphatase 4|serine/threonine specific protein phosphatase	20201124	-
9606	1854	DUT	-	dUTPase	MIM:601266|HGNC:HGNC:3078|Ensembl:ENSG00000128951	15	15q21.1	deoxyuridine triphosphatase	protein-coding	DUT	deoxyuridine triphosphatase	O	deoxyuridine 5'-triphosphate nucleotidohydrolase, mitochondrial|dUTP diphosphatase|dUTP nucleotidohydrolase|dUTP pyrophosphatase	20201213	-
9606	1855	DVL1	-	DRS2|DVL|DVL1L1|DVL1P1	MIM:601365|HGNC:HGNC:3084|Ensembl:ENSG00000107404	1	1p36.33	dishevelled segment polarity protein 1	protein-coding	DVL1	dishevelled segment polarity protein 1	O	segment polarity protein dishevelled homolog DVL-1|DSH homolog 1|dishevelled 1 (homologous to Drosophila dsh)|dishevelled, dsh homolog 1|dishevelled-1	20201213	-
9606	1856	DVL2	-	-	MIM:602151|HGNC:HGNC:3086|Ensembl:ENSG00000004975	17	17p13.1	dishevelled segment polarity protein 2	protein-coding	DVL2	dishevelled segment polarity protein 2	O	segment polarity protein dishevelled homolog DVL-2|dishevelled 2 (homologous to Drosophila dsh)|dishevelled, dsh homolog 2	20201206	-
9606	1857	DVL3	-	DRS3	MIM:601368|HGNC:HGNC:3087|Ensembl:ENSG00000161202	3	3q27.1	dishevelled segment polarity protein 3	protein-coding	DVL3	dishevelled segment polarity protein 3	O	segment polarity protein dishevelled homolog DVL-3|dishevelled 3 (homologous to Drosophila dsh)|dishevelled, dsh homolog 3	20201206	-
9606	1858	DWS	-	C3DELq22q24|DEL3q22q24	MIM:220200	3	3q22-q24	dandy-walker syndrome	unknown	-	-	-	-	20191002	-
9606	1859	DYRK1A	-	DYRK|DYRK1|HP86|MNB|MNBH|MRD7	MIM:600855|HGNC:HGNC:3091|Ensembl:ENSG00000157540	21	21q22.13	dual specificity tyrosine phosphorylation regulated kinase 1A	protein-coding	DYRK1A	dual specificity tyrosine phosphorylation regulated kinase 1A	O	dual specificity tyrosine-phosphorylation-regulated kinase 1A|MNB/DYRK protein kinase|dual specificity YAK1-related kinase|dual specificity tyrosine-(Y)-phosphorylation regulated kinase 1A|mnb protein kinase homolog hp86|protein kinase minibrain homolog|serine/threonine kinase MNB|serine/threonine-specific protein kinase	20201213	-
9606	1861	TOR1A	-	AMC5|DQ2|DYT1	MIM:605204|HGNC:HGNC:3098|Ensembl:ENSG00000136827	9	9q34.11	torsin family 1 member A	protein-coding	TOR1A	torsin family 1 member A	O	torsin-1A|dystonia 1 protein|dystonia 1, torsion (autosomal dominant; torsin A)|torsin A|torsin ATPase 1|torsin ATPase-1A	20201213	-
9606	1866	DYT7	-	-	MIM:602124	18	18p	dystonia 7, torsion (autosomal dominant)	unknown	-	-	-	Dystonia-7 (torsion dystonia, adult-onset, focal)	20191002	-
9606	1867	DYX1	-	RD	MIM:127700	15	-	dyslexia susceptibility 1	unknown	-	-	-	-	20200625	-
9606	1869	E2F1	-	E2F-1|RBAP1|RBBP3|RBP3	MIM:189971|HGNC:HGNC:3113|Ensembl:ENSG00000101412	20	20q11.22	E2F transcription factor 1	protein-coding	E2F1	E2F transcription factor 1	O	transcription factor E2F1|PBR3|PRB-binding protein E2F-1|RBAP-1|RBBP-3|retinoblastoma-associated protein 1|retinoblastoma-binding protein 3	20201220	-
9606	1870	E2F2	-	E2F-2	MIM:600426|HGNC:HGNC:3114|Ensembl:ENSG00000007968	1	1p36.12	E2F transcription factor 2	protein-coding	E2F2	E2F transcription factor 2	O	transcription factor E2F2	20201213	-
9606	1871	E2F3	-	E2F-3	MIM:600427|HGNC:HGNC:3115|Ensembl:ENSG00000112242	6	6p22.3	E2F transcription factor 3	protein-coding	E2F3	E2F transcription factor 3	O	transcription factor E2F3	20201220	-
9606	1872	E2F3P1	-	-	HGNC:HGNC:3116	17	17q12	E2F transcription factor 3 pseudogene 1	pseudo	E2F3P1	E2F transcription factor 3 pseudogene 1	O	-	20201124	-
9606	1874	E2F4	-	E2F-4	MIM:600659|HGNC:HGNC:3118|Ensembl:ENSG00000205250	16	16q22.1	E2F transcription factor 4	protein-coding	E2F4	E2F transcription factor 4	O	transcription factor E2F4|E2F transcription factor 4, p107/p130-binding|p107/p130-binding protein	20201213	-
9606	1875	E2F5	-	E2F-5	MIM:600967|HGNC:HGNC:3119|Ensembl:ENSG00000133740	8	8q21.2	E2F transcription factor 5	protein-coding	E2F5	E2F transcription factor 5	O	transcription factor E2F5|E2F transcription factor 5, p130-binding	20201213	-
9606	1876	E2F6	-	E2F-6	MIM:602944|HGNC:HGNC:3120|Ensembl:ENSG00000169016	2	2p25.1	E2F transcription factor 6	protein-coding	E2F6	E2F transcription factor 6	O	transcription factor E2F6	20201213	-
9606	1877	E4F1	-	E4F	MIM:603022|HGNC:HGNC:3121|Ensembl:ENSG00000167967	16	16p13.3	E4F transcription factor 1	protein-coding	E4F1	E4F transcription factor 1	O	transcription factor E4F1|RING-type E3 ubiquitin transferase E4F1|p120E4F|p50E4F|putative E3 ubiquitin-protein ligase E4F1|transcription factor E4F	20201213	-
9606	1878	E11S	-	-	MIM:129150	19	19q13.1-q13.3	ECHO virus (serotypes 4, 6, 11, 19) sensitivity	unknown	-	-	-	-	20191002	-
9606	1879	EBF1	-	COE1|EBF|O/E-1|OLF1	MIM:164343|HGNC:HGNC:3126|Ensembl:ENSG00000164330	5	5q33.3	EBF transcription factor 1	protein-coding	EBF1	EBF transcription factor 1	O	transcription factor COE1|Collier, Olf and EBF transcription factor 1|early B cell factor 1|olfactory neuronal transcription factor 1	20201213	-
9606	1880	GPR183	-	EBI2|hEBI2	MIM:605741|HGNC:HGNC:3128|Ensembl:ENSG00000169508	13	13q32.3	G protein-coupled receptor 183	protein-coding	GPR183	G protein-coupled receptor 183	O	G-protein coupled receptor 183|EBV-induced G-protein coupled receptor 2|Epstein-Barr virus induced gene 2 (lymphocyte-specific G protein-coupled receptor)|epstein-Barr virus-induced G-protein coupled receptor 2	20201124	-
9606	1881	EBM	-	-	MIM:302000	X	Xq27.3-qter	epidermolysis bullosa, macular type	unknown	-	-	-	-	20200624	-
9606	1884	EBR3	-	ULG4	MIM:226500	-	-	epidermolysis bullosa 3, progressiva	unknown	-	-	-	-	20191002	-
9606	1888	EBVS1	-	-	MIM:132850|HGNC:HGNC:3143	1	1p35	Epstein Barr virus integration site 1	other	EBVS1	Epstein Barr virus integration site 1	O	Epstein Barr virus insertion site 1|Epstein-Barr virus integration site	20190324	-
9606	1889	ECE1	-	ECE	MIM:600423|HGNC:HGNC:3146|Ensembl:ENSG00000117298	1	1p36.12	endothelin converting enzyme 1	protein-coding	ECE1	endothelin converting enzyme 1	O	endothelin-converting enzyme 1|ECE-1	20201213	-
9606	1890	TYMP	-	ECGF|ECGF1|MEDPS1|MNGIE|MTDPS1|PDECGF|TP|hPD-ECGF	MIM:131222|HGNC:HGNC:3148|Ensembl:ENSG00000025708	22	22q13.33	thymidine phosphorylase	protein-coding	TYMP	thymidine phosphorylase	O	thymidine phosphorylase|gliostatin|tdRPase	20201213	-
9606	1891	ECH1	-	HPXEL	MIM:600696|HGNC:HGNC:3149|Ensembl:ENSG00000104823	19	19q13.2	enoyl-CoA hydratase 1	protein-coding	ECH1	enoyl-CoA hydratase 1	O	delta(3,5)-Delta(2,4)-dienoyl-CoA isomerase, mitochondrial|delta3,5-delta2,4-dienoyl-CoA isomerase|delta3,5-delta2,4-dienoyl-coenzyme A isomerase|dienoyl-CoA isomerase|enoyl Coenzyme A hydratase 1, peroxisomal|enoyl-CoA hydratase 1, peroxisomal|epididymis secretory sperm binding protein|peroxisomal enoyl-CoA hydratase 1	20201206	-
9606	1892	ECHS1	-	ECHS1D|SCEH	MIM:602292|HGNC:HGNC:3151|Ensembl:ENSG00000127884	10	10q26.3	enoyl-CoA hydratase, short chain 1	protein-coding	ECHS1	enoyl-CoA hydratase, short chain 1	O	enoyl-CoA hydratase, mitochondrial|enoyl Coenzyme A hydratase, short chain, 1, mitochondrial|enoyl-CoA hydratase, short chain, 1, mitochondrial|epididymis secretory sperm binding protein|short chain enoyl-CoA hydratase	20201206	-
9606	1893	ECM1	-	URBWD	MIM:602201|HGNC:HGNC:3153|Ensembl:ENSG00000143369	1	1q21.2	extracellular matrix protein 1	protein-coding	ECM1	extracellular matrix protein 1	O	extracellular matrix protein 1|secretory component p85|testicular tissue protein Li 61	20201124	-
9606	1894	ECT2	-	ARHGEF31	MIM:600586|HGNC:HGNC:3155|Ensembl:ENSG00000114346	3	3q26.31	epithelial cell transforming 2	protein-coding	ECT2	epithelial cell transforming 2	O	protein ECT2|epithelial cell-transforming sequence 2 oncogene	20201213	-
9606	1896	EDA	-	ECTD1|ED1|ED1-A1|ED1-A2|EDA-A1|EDA-A2|EDA1|EDA2|HED|HED1|ODT1|STHAGX1|TNLG7C|XHED|XLHED	MIM:300451|HGNC:HGNC:3157|Ensembl:ENSG00000158813	X	Xq13.1	ectodysplasin A	protein-coding	EDA	ectodysplasin A	O	ectodysplasin-A|X-linked anhidroitic ectodermal dysplasia protein|oligodontia 1|tumor necrosis factor ligand 7C	20201124	-
9606	1901	S1PR1	-	CD363|CHEDG1|D1S3362|ECGF1|EDG-1|EDG1|S1P1	MIM:601974|HGNC:HGNC:3165|Ensembl:ENSG00000170989	1	1p21.2	sphingosine-1-phosphate receptor 1	protein-coding	S1PR1	sphingosine-1-phosphate receptor 1	O	sphingosine 1-phosphate receptor 1|S1P receptor 1|S1P receptor Edg-1|endothelial differentiation G-protein coupled receptor 1|endothelial differentiation, sphingolipid G-protein-coupled receptor, 1|sphingosine 1-phosphate receptor EDG1|sphingosine 1-phosphate receptor Edg-1	20201124	-
9606	1902	LPAR1	-	EDG2|Gpcr26|LPA1|Mrec1.3|VZG1|edg-2|rec.1.3|vzg-1	MIM:602282|HGNC:HGNC:3166|Ensembl:ENSG00000198121	9	9q31.3	lysophosphatidic acid receptor 1	protein-coding	LPAR1	lysophosphatidic acid receptor 1	O	lysophosphatidic acid receptor 1|LPA receptor 1|LPA-1|endothelial differentiation, lysophosphatidic acid G-protein-coupled receptor, 2|lysophosphatidic acid receptor Edg-2|ventricular zone gene 1	20201208	-
9606	1903	S1PR3	-	EDG-3|EDG3|LPB3|S1P3	MIM:601965|HGNC:HGNC:3167|Ensembl:ENSG00000213694	9	9q22.1	sphingosine-1-phosphate receptor 3	protein-coding	S1PR3	sphingosine-1-phosphate receptor 3	O	sphingosine 1-phosphate receptor 3|G protein-coupled receptor, endothelial differentiation gene-3|S1P receptor 3|S1P receptor EDG3|S1P receptor Edg-3|endothelial differentiation G-protein coupled receptor 3|endothelial differentiation, sphingolipid G-protein-coupled receptor, 3|sphingosine 1-phosphate receptor Edg-3	20201220	-
9606	1906	EDN1	-	ARCND3|ET1|HDLCQ7|PPET1|QME	MIM:131240|HGNC:HGNC:3176|Ensembl:ENSG00000078401	6	6p24.1	endothelin 1	protein-coding	EDN1	endothelin 1	O	endothelin-1|preproendothelin-1	20201213	-
9606	1907	EDN2	-	ET-2|ET2|PPET2	MIM:131241|HGNC:HGNC:3177|Ensembl:ENSG00000127129	1	1p34.2	endothelin 2	protein-coding	EDN2	endothelin 2	O	endothelin-2|preproendothelin 2	20201124	-
9606	1908	EDN3	-	ET-3|ET3|HSCR4|PPET3|WS4B	MIM:131242|HGNC:HGNC:3178|Ensembl:ENSG00000124205	20	20q13.32	endothelin 3	protein-coding	EDN3	endothelin 3	O	endothelin-3|preproendothelin-3	20201124	-
9606	1909	EDNRA	-	ET-A|ETA|ETA-R|ETAR|ETRA|MFDA|hET-AR	MIM:131243|HGNC:HGNC:3179|Ensembl:ENSG00000151617	4	4q31.22-q31.23	endothelin receptor type A	protein-coding	EDNRA	endothelin receptor type A	O	endothelin-1 receptor|G protein-coupled receptor|endothelin receptor subtype A|endothelin-1-specific receptor	20201205	-
9606	1910	EDNRB	-	ABCDS|ET-B|ET-BR|ETB|ETB1|ETBR|ETRB|HSCR|HSCR2|WS4A	MIM:131244|HGNC:HGNC:3180|Ensembl:ENSG00000136160	13	13q22.3	endothelin receptor type B	protein-coding	EDNRB	endothelin receptor type B	O	endothelin receptor type B|Hirschsprung disease 2|endothelin receptor non-selective type|endothelin receptor subtype B1	20201220	-
9606	1911	PHC1	-	EDR1|HPH1|MCPH11|RAE28	MIM:602978|HGNC:HGNC:3182|Ensembl:ENSG00000111752	12	12p13.31	polyhomeotic homolog 1	protein-coding	PHC1	polyhomeotic homolog 1	O	polyhomeotic-like protein 1|early development regulator 1 (homolog of polyhomeotic 1)|early development regulatory protein 1|polyhomeotic-like 1	20201124	-
9606	1912	PHC2	-	EDR2|HPH2|PH2	MIM:602979|HGNC:HGNC:3183|Ensembl:ENSG00000134686	1	1p35.1	polyhomeotic homolog 2	protein-coding	PHC2	polyhomeotic homolog 2	O	polyhomeotic-like protein 2|early development regulator 2 (homolog of polyhomeotic 2)|early development regulatory protein 2|polyhomeotic 2|polyhomeotic-like 2	20201124	-
9606	1913	EEC1	-	EEC	MIM:129900	7	7q11.2-q21.3	ectrodactyly, ectodermal dysplasia and cleft lip/palate syndrome 1	unknown	-	-	-	Ectrodactyly, ectodermal dysplasia, cleft lip/palate, 1	20191002	-
9606	1914	EEC2	-	-	-	19	-	ectrodactyly, ectodermal dysplasia and cleft lip/palate syndrome 2	unknown	-	-	-	-	20200625	-
9606	1915	EEF1A1	-	CCS-3|CCS3|EE1A1|EEF-1|EEF1A|EF-Tu|EF1A|GRAF-1EF|LENG7|PTI1|eEF1A-1	MIM:130590|HGNC:HGNC:3189|Ensembl:ENSG00000156508	6	6q13	eukaryotic translation elongation factor 1 alpha 1	protein-coding	EEF1A1	eukaryotic translation elongation factor 1 alpha 1	O	elongation factor 1-alpha 1|CTCL tumor antigen|EF-1-alpha-1|EF1a-like protein|cervical cancer suppressor 3|elongation factor 1 alpha subunit|elongation factor Tu|epididymis secretory sperm binding protein|eukaryotic elongation factor 1 A-1|eukaryotic translation elongation factor 1 alpha 1-like 14|glucocorticoid receptor AF-1 specific elongation factor|leukocyte receptor cluster (LRC) member 7|leukocyte receptor cluster member 7|prostate tumor-inducing protein 1|translation elongation factor 1 alpha 1-like 14	20201213	-
9606	1917	EEF1A2	-	DEE33|EEF1AL|EF-1-alpha-2|EF1A|EIEE33|HS1|MRD38|STN|STNL	MIM:602959|HGNC:HGNC:3192|Ensembl:ENSG00000101210	20	20q13.33	eukaryotic translation elongation factor 1 alpha 2	protein-coding	EEF1A2	eukaryotic translation elongation factor 1 alpha 2	O	elongation factor 1-alpha 2|eukaryotic elongation factor 1 A-2|statin-S1	20201213	-
9606	1918	EEF1A1P43	-	EEF1A3	HGNC:HGNC:3193	17	17p11.2	eukaryotic translation elongation factor 1 alpha 1 pseudogene 43	pseudo	EEF1A1P43	eukaryotic translation elongation factor 1 alpha 1 pseudogene 43	O	eukaryotic translation elongation factor 1 alpha 3	20201124	-
9606	1932	EEF1B2P1	-	EEF1B1|EF1B	HGNC:HGNC:3207	15	15q21.2	eukaryotic translation elongation factor 1 beta 2 pseudogene 1	pseudo	EEF1B2P1	eukaryotic translation elongation factor 1 beta 2 pseudogene 1	O	eukaryotic translation elongation factor 1 beta 1	20201210	-
9606	1933	EEF1B2	-	EEF1B|EEF1B1|EF1B	MIM:600655|HGNC:HGNC:3208|Ensembl:ENSG00000114942	2	2q33.3	eukaryotic translation elongation factor 1 beta 2	protein-coding	EEF1B2	eukaryotic translation elongation factor 1 beta 2	O	elongation factor 1-beta|EF-1-beta|eukaryotic translation elongation factor 1 beta 1	20201213	-
9606	1934	EEF1B2P2	-	BETA-3|EEF-1|EEF-1BETA5A|EEF1B|EEF1B3	HGNC:HGNC:3209|Ensembl:ENSG00000213864	5	5q13.1	eukaryotic translation elongation factor 1 beta 2 pseudogene 2	pseudo	EEF1B2P2	eukaryotic translation elongation factor 1 beta 2 pseudogene 2	O	eukaryotic translation elongation factor 1 beta 3	20201124	-
9606	1936	EEF1D	-	EF-1D|EF1D|FP1047	MIM:130592|HGNC:HGNC:3211|Ensembl:ENSG00000104529	8	8q24.3	eukaryotic translation elongation factor 1 delta	protein-coding	EEF1D	eukaryotic translation elongation factor 1 delta	O	elongation factor 1-delta|EF-1-delta|antigen NY-CO-4|eukaryotic translation elongation factor 1 delta (guanine nucleotide exchange protein)	20201213	-
9606	1937	EEF1G	-	EF1G|GIG35	MIM:130593|HGNC:HGNC:3213|Ensembl:ENSG00000254772	11	11q12.3	eukaryotic translation elongation factor 1 gamma	protein-coding	EEF1G	eukaryotic translation elongation factor 1 gamma	O	elongation factor 1-gamma|EF-1-gamma|PRO1608|eEF-1B gamma|pancreatic tumor-related protein|translation elongation factor eEF-1 gamma chain	20201213	-
9606	1938	EEF2	-	EEF-2|EF-2|EF2|SCA26	MIM:130610|HGNC:HGNC:3214|Ensembl:ENSG00000167658	19	19p13.3	eukaryotic translation elongation factor 2	protein-coding	EEF2	eukaryotic translation elongation factor 2	O	elongation factor 2|epididymis secretory sperm binding protein|polypeptidyl-tRNA translocase	20201213	-
9606	1939	EIF2D	-	HCA56|LGTN	MIM:613709|HGNC:HGNC:6583|Ensembl:ENSG00000143486	1	1q32.1	eukaryotic translation initiation factor 2D	protein-coding	EIF2D	eukaryotic translation initiation factor 2D	O	eukaryotic translation initiation factor 2D|hepatocellular carcinoma-associated antigen 56|ligatin	20201124	-
9606	1940	EEGV1	-	EEGL	MIM:130180	20	20q	electro-encephalographic variant pattern 1	unknown	-	-	-	-	20191002	-
9606	1942	EFNA1	-	B61|ECKLG|EFL1|EPLG1|GMAN|LERK-1|LERK1|TNFAIP4	MIM:191164|HGNC:HGNC:3221|Ensembl:ENSG00000169242	1	1q22	ephrin A1	protein-coding	EFNA1	ephrin A1	O	ephrin-A1|TNF alpha-induced protein 4|eph-related receptor tyrosine kinase ligand 1|epididymis secretory sperm binding protein|gastric cancer metastasis associated long noncoding RNA|immediate early response protein B61|ligand of eph-related kinase 1|tumor necrosis factor, alpha-induced protein 4	20201213	-
9606	1943	EFNA2	-	ELF-1|EPLG6|HEK7-L|LERK-6|LERK6	MIM:602756|HGNC:HGNC:3222|Ensembl:ENSG00000099617	19	19p13.3	ephrin A2	protein-coding	EFNA2	ephrin A2	O	ephrin-A2|HEK7 ligand|eph-related receptor tyrosine kinase ligand 6	20201124	-
9606	1944	EFNA3	-	EFL2|EPLG3|Ehk1-L|LERK3	MIM:601381|HGNC:HGNC:3223|Ensembl:ENSG00000143590	1	1q21.3	ephrin A3	protein-coding	EFNA3	ephrin A3	O	ephrin-A3|EFL-2|EHK1 ligand|LERK-3|eph-related receptor tyrosine kinase ligand 3|ligand of eph-related kinase 3	20201213	-
9606	1945	EFNA4	-	EFL4|EPLG4|LERK4	MIM:601380|HGNC:HGNC:3224|Ensembl:ENSG00000243364	1	1q21.3	ephrin A4	protein-coding	EFNA4	ephrin A4	O	ephrin-A4|LERK-4|eph-related receptor tyrosine kinase ligand 4|ligand of eph-related kinase 4	20201124	-
9606	1946	EFNA5	-	AF1|EFL5|EPLG7|GLC1M|LERK7|RAGS	MIM:601535|HGNC:HGNC:3225|Ensembl:ENSG00000184349	5	5q21.3	ephrin A5	protein-coding	EFNA5	ephrin A5	O	ephrin-A5|AL-1|LERK-7|eph-related receptor tyrosine kinase ligand 7	20201213	-
9606	1947	EFNB1	-	CFND|CFNS|EFB1|EFL3|EPLG2|Elk-L|LERK2	MIM:300035|HGNC:HGNC:3226|Ensembl:ENSG00000090776	X	Xq13.1	ephrin B1	protein-coding	EFNB1	ephrin B1	O	ephrin-B1|ELK ligand|eph-related receptor tyrosine kinase ligand 2	20201124	-
9606	1948	EFNB2	-	EPLG5|HTKL|Htk-L|LERK5	MIM:600527|HGNC:HGNC:3227|Ensembl:ENSG00000125266	13	13q33.3	ephrin B2	protein-coding	EFNB2	ephrin B2	O	ephrin-B2|HTK ligand|eph-related receptor tyrosine kinase ligand 5|ligand of eph-related kinase 5	20201213	-
9606	1949	EFNB3	-	EFL6|EPLG8|LERK8	MIM:602297|HGNC:HGNC:3228|Ensembl:ENSG00000108947	17	17p13.1	ephrin B3	protein-coding	EFNB3	ephrin B3	O	ephrin-B3|EPH-related receptor transmembrane ligand ELK-L3|eph-related receptor tyrosine kinase ligand 8	20201124	-
9606	1950	EGF	-	HOMG4|URG	MIM:131530|HGNC:HGNC:3229|Ensembl:ENSG00000138798	4	4q25	epidermal growth factor	protein-coding	EGF	epidermal growth factor	O	pro-epidermal growth factor|beta-urogastrone	20201206	-
9606	1951	CELSR3	-	ADGRC3|CDHF11|EGFL1|FMI1|HFMI1|MEGF2|RESDA1	MIM:604264|HGNC:HGNC:3230|Ensembl:ENSG00000008300	3	3p21.31	cadherin EGF LAG seven-pass G-type receptor 3	protein-coding	CELSR3	cadherin EGF LAG seven-pass G-type receptor 3	O	cadherin EGF LAG seven-pass G-type receptor 3|EGF-like protein 1|EGF-like-domain, multiple 1|adhesion G protein-coupled receptor C3|anchor protein|cadherin family member 11|cadherin, EGF LAG seven-pass G-type receptor 3 (flamingo homolog, Drosophila)|epidermal growth factor-like protein 1|flamingo homolog 1|multiple EGF-like domains protein 2|multiple epidermal growth factor-like domains protein 2	20201213	-
9606	1952	CELSR2	-	ADGRC2|CDHF10|EGFL2|Flamingo1|MEGF3	MIM:604265|HGNC:HGNC:3231|Ensembl:ENSG00000143126	1	1p13.3	cadherin EGF LAG seven-pass G-type receptor 2	protein-coding	CELSR2	cadherin EGF LAG seven-pass G-type receptor 2	O	cadherin EGF LAG seven-pass G-type receptor 2|EGF-like protein 2|EGF-like-domain, multiple 2|adhesion G protein-coupled receptor C2|cadherin family member 10|cadherin, EGF LAG seven-pass G-type receptor 2 (flamingo homolog, Drosophila)|epidermal growth factor-like 2|epidermal growth factor-like protein 2|flamingo homolog 3|multiple EGF-like domains protein 3|multiple epidermal growth factor-like domains 3|multiple epidermal growth factor-like domains protein 3	20201220	-
9606	1953	MEGF6	-	EGFL3	MIM:604266|HGNC:HGNC:3232|Ensembl:ENSG00000162591	1	1p36.32	multiple EGF like domains 6	protein-coding	MEGF6	multiple EGF like domains 6	O	multiple epidermal growth factor-like domains protein 6|EGF-like protein 3|EGF-like-domain, multiple 3|epidermal growth factor-like protein 3|multiple EGF-like domains protein 6	20201124	-
9606	1954	MEGF8	-	C19orf49|CRPT2|EGFL4|SBP1	MIM:604267|HGNC:HGNC:3233|Ensembl:ENSG00000105429	19	19q13.2	multiple EGF like domains 8	protein-coding	MEGF8	multiple EGF like domains 8	O	multiple epidermal growth factor-like domains protein 8|EGF-like domain-containing protein 4|EGF-like-domain, multiple 4|HBV pre-S2-binding protein 1|HBV pre-s2 binding protein 1|epidermal growth factor-like protein 4|hepatitis B virus pre-S2-binding protein 1	20201124	-
9606	1955	MEGF9	-	EGFL5	MIM:604268|HGNC:HGNC:3234|Ensembl:ENSG00000106780	9	9q33.2	multiple EGF like domains 9	protein-coding	MEGF9	multiple EGF like domains 9	O	multiple epidermal growth factor-like domains protein 9|EGF-like-domain, multiple 5|epidermal growth factor-like protein 5	20201124	-
9606	1956	EGFR	-	ERBB|ERBB1|HER1|NISBD2|PIG61|mENA	MIM:131550|HGNC:HGNC:3236|Ensembl:ENSG00000146648	7	7p11.2	epidermal growth factor receptor	protein-coding	EGFR	epidermal growth factor receptor	O	epidermal growth factor receptor|avian erythroblastic leukemia viral (v-erb-b) oncogene homolog|cell growth inhibiting protein 40|cell proliferation-inducing protein 61|epidermal growth factor receptor tyrosine kinase domain|erb-b2 receptor tyrosine kinase 1|proto-oncogene c-ErbB-1|receptor tyrosine-protein kinase erbB-1	20201220	-
9606	1957	EGI	-	EIG|EIG1	MIM:600669	8	8q24	epilepsy, generalized, idiopathic	unknown	-	-	-	epilepsy, idiopathic generalized, susceptibility to 1	20191002	-
9606	1958	EGR1	-	AT225|G0S30|KROX-24|NGFI-A|TIS8|ZIF-268|ZNF225	MIM:128990|HGNC:HGNC:3238|Ensembl:ENSG00000120738	5	5q31.2	early growth response 1	protein-coding	EGR1	early growth response 1	O	early growth response protein 1|EGR-1|nerve growth factor-induced protein A|transcription factor ETR103|transcription factor Zif268|zinc finger protein 225|zinc finger protein Krox-24	20201213	-
9606	1959	EGR2	-	AT591|CHN1|CMT1D|CMT4E|KROX20	MIM:129010|HGNC:HGNC:3239|Ensembl:ENSG00000122877	10	10q21.3	early growth response 2	protein-coding	EGR2	early growth response 2	O	E3 SUMO-protein ligase EGR2|E3 SUMO-protein transferase ERG2|KROX-20, Drosophila, homolog (early growth response-2)|early growth response protein 2|zinc finger protein Krox-20	20201213	-
9606	1960	EGR3	-	EGR-3|PILOT	MIM:602419|HGNC:HGNC:3240|Ensembl:ENSG00000179388	8	8p21.3	early growth response 3	protein-coding	EGR3	early growth response 3	O	early growth response protein 3|zinc finger protein pilot	20201213	-
9606	1961	EGR4	-	AT133|NGFI-C|NGFIC|PAT133	MIM:128992|HGNC:HGNC:3241|Ensembl:ENSG00000135625	2	2p13.2	early growth response 4	protein-coding	EGR4	early growth response 4	O	early growth response protein 4	20201213	-
9606	1962	EHHADH	-	ECHD|FRTS3|L-PBE|LBFP|LBP|MFE1|PBFE	MIM:607037|HGNC:HGNC:3247|Ensembl:ENSG00000113790	3	3q27.2	enoyl-CoA hydratase and 3-hydroxyacyl CoA dehydrogenase	protein-coding	EHHADH	enoyl-CoA hydratase and 3-hydroxyacyl CoA dehydrogenase	O	peroxisomal bifunctional enzyme|3,2-trans-enoyl-CoA isomerase|L-3-hydroxyacyl-CoA dehydrogenase|L-bifunctional protein, peroxisomal|PBE|enoyl-CoA, hydratase/3-hydroxyacyl CoA dehydrogenase|enoyl-Coenzyme A, hydratase/3-hydroxyacyl Coenzyme A dehydrogenase|multifunctional enzyme 1|peroxisomal enoyl-CoA hydratase	20201206	-
9606	1964	EIF1AX	-	EIF1A|EIF1AP1|EIF4C|eIF-1A|eIF-4C	MIM:300186|HGNC:HGNC:3250|Ensembl:ENSG00000173674	X	Xp22.12	eukaryotic translation initiation factor 1A X-linked	protein-coding	EIF1AX	eukaryotic translation initiation factor 1A X-linked	O	eukaryotic translation initiation factor 1A, X-chromosomal|Putative eukaryotic translation initiation factor 1A|eukaryotic translation initiation factor 1A, X chromosome|eukaryotic translation initiation factor 4C	20201124	-
9606	1965	EIF2S1	-	EIF-2|EIF-2A|EIF-2alpha|EIF2|EIF2A	MIM:603907|HGNC:HGNC:3265|Ensembl:ENSG00000134001	14	14q23.3	eukaryotic translation initiation factor 2 subunit alpha	protein-coding	EIF2S1	eukaryotic translation initiation factor 2 subunit alpha	O	eukaryotic translation initiation factor 2 subunit 1|eIF-2-alpha|eukaryotic translation initiation factor 2, subunit 1 alpha, 35kDa	20201213	-
9606	1967	EIF2B1	-	EIF2B|EIF2BA	MIM:606686|HGNC:HGNC:3257|Ensembl:ENSG00000111361	12	12q24.31	eukaryotic translation initiation factor 2B subunit alpha	protein-coding	EIF2B1	eukaryotic translation initiation factor 2B subunit alpha	O	translation initiation factor eIF-2B subunit alpha|eIF-2B GDP-GTP exchange factor subunit alpha|eukaryotic translation initiation factor 2B, subunit 1 alpha, 26kDa	20201213	-
9606	1968	EIF2S3	-	EIF2|EIF2G|EIF2gamma|MEHMO|MRXSBRK|eIF-2gA	MIM:300161|HGNC:HGNC:3267|Ensembl:ENSG00000130741	X	Xp22.11	eukaryotic translation initiation factor 2 subunit gamma	protein-coding	EIF2S3	eukaryotic translation initiation factor 2 subunit gamma	O	eukaryotic translation initiation factor 2 subunit 3|eIF-2-gamma X|eIF-2gX|eukaryotic translation initiation factor 2 subunit gamma X|eukaryotic translation initiation factor 2, subunit 3 gamma, 52kDa|eukaryotic translation initiation factor 2G	20201206	-
9606	1969	EPHA2	-	ARCC2|CTPA|CTPP1|CTRCT6|ECK	MIM:176946|HGNC:HGNC:3386|Ensembl:ENSG00000142627	1	1p36.13	EPH receptor A2	protein-coding	EPHA2	EPH receptor A2	O	ephrin type-A receptor 2|epithelial cell receptor protein tyrosine kinase|soluble EPHA2 variant 1|tyrosine-protein kinase receptor ECK	20201213	-
9606	1973	EIF4A1	-	DDX2A|EIF-4A|EIF4A|eIF-4A-I|eIF4A-I	MIM:602641|HGNC:HGNC:3282|Ensembl:ENSG00000161960	17	17p13.1	eukaryotic translation initiation factor 4A1	protein-coding	EIF4A1	eukaryotic translation initiation factor 4A1	O	eukaryotic initiation factor 4A-I|ATP-dependent RNA helicase eIF4A-1|eukaryotic initiation factor 4AI|eukaryotic translation initiation factor 4A	20201220	-
9606	1974	EIF4A2	-	BM-010|DDX2B|EIF4A|EIF4F|eIF-4A-II|eIF4A-II	MIM:601102|HGNC:HGNC:3284|Ensembl:ENSG00000156976	3	3q27.3	eukaryotic translation initiation factor 4A2	protein-coding	EIF4A2	eukaryotic translation initiation factor 4A2	O	eukaryotic initiation factor 4A-II|ATP-dependent RNA helicase eIF4A-2	20201206	-
9606	1975	EIF4B	-	EIF-4B|PRO1843	MIM:603928|HGNC:HGNC:3285|Ensembl:ENSG00000063046	12	12q13.13	eukaryotic translation initiation factor 4B	protein-coding	EIF4B	eukaryotic translation initiation factor 4B	O	eukaryotic translation initiation factor 4B	20201206	-
9606	1977	EIF4E	-	AUTS19|CBP|EIF4E1|EIF4EL1|EIF4F|eIF-4E	MIM:133440|HGNC:HGNC:3287|Ensembl:ENSG00000151247	4	4q23	eukaryotic translation initiation factor 4E	protein-coding	EIF4E	eukaryotic translation initiation factor 4E	O	eukaryotic translation initiation factor 4E|eIF-4F 25 kDa subunit|eukaryotic translation initiation factor 4E-like 1|mRNA cap-binding protein	20201213	-
9606	1978	EIF4EBP1	-	4E-BP1|4EBP1|BP-1|PHAS-I	MIM:602223|HGNC:HGNC:3288|Ensembl:ENSG00000187840	8	8p11.23	eukaryotic translation initiation factor 4E binding protein 1	protein-coding	EIF4EBP1	eukaryotic translation initiation factor 4E binding protein 1	O	eukaryotic translation initiation factor 4E-binding protein 1|eIF4E-binding protein 1|phosphorylated heat- and acid-stable protein regulated by insulin 1	20201213	-
9606	1979	EIF4EBP2	-	4EBP2|PHASII	MIM:602224|HGNC:HGNC:3289|Ensembl:ENSG00000148730	10	10q22.1	eukaryotic translation initiation factor 4E binding protein 2	protein-coding	EIF4EBP2	eukaryotic translation initiation factor 4E binding protein 2	O	eukaryotic translation initiation factor 4E-binding protein 2|4E-BP2|eIF4E-binding protein 2|phosphorylated, heat and acid stable regulated by insulin protein II	20201206	-
9606	1980	EIF4EP1	-	EIF4EL2|dJ1022P6.3	HGNC:HGNC:3292	20	20p12.3	eukaryotic translation initiation factor 4E pseudogene 1	pseudo	EIF4EP1	eukaryotic translation initiation factor 4E pseudogene 1	O	eukaryotic translation initiation factor 4E-like 2	20201124	-
9606	1981	EIF4G1	-	EIF-4G1|EIF4F|EIF4G|EIF4GI|P220|PARK18	MIM:600495|HGNC:HGNC:3296|Ensembl:ENSG00000114867	3	3q27.1	eukaryotic translation initiation factor 4 gamma 1	protein-coding	EIF4G1	eukaryotic translation initiation factor 4 gamma 1	O	eukaryotic translation initiation factor 4 gamma 1|EIF4-gamma|eIF-4-gamma 1|eucaryotic translation initiation factor 4G	20201217	-
9606	1982	EIF4G2	-	AAG1|DAP5|NAT1|P97	MIM:602325|HGNC:HGNC:3297|Ensembl:ENSG00000110321	11	11p15.4	eukaryotic translation initiation factor 4 gamma 2	protein-coding	EIF4G2	eukaryotic translation initiation factor 4 gamma 2	O	eukaryotic translation initiation factor 4 gamma 2|DAP-5|aging-associated protein 1|death-associated protein 5|eIF-4-gamma 2|eIF-4G 2|eIF4G 2|eukaryotic translation initiation factor 4G-like 1	20201213	-
9606	1983	EIF5	-	EIF-5|EIF-5A	MIM:601710|HGNC:HGNC:3299|Ensembl:ENSG00000100664	14	14q32.32	eukaryotic translation initiation factor 5	protein-coding	EIF5	eukaryotic translation initiation factor 5	O	eukaryotic translation initiation factor 5	20201206	-
9606	1984	EIF5A	-	EIF-5A|EIF5A1|eIF-4D|eIF5AI	MIM:600187|HGNC:HGNC:3300|Ensembl:ENSG00000132507	17	17p13.1	eukaryotic translation initiation factor 5A	protein-coding	EIF5A	eukaryotic translation initiation factor 5A	O	eukaryotic translation initiation factor 5A-1|eukaryotic initiation factor 5A|rev-binding factor	20201213	-
9606	1986	EIF5AP2	-	-	HGNC:HGNC:3303|Ensembl:ENSG00000267679	17	17q25.3	eukaryotic translation initiation factor 5A pseudogene 2	pseudo	EIF5AP2	eukaryotic translation initiation factor 5A pseudogene 2	O	-	20201124	-
9606	1987	EIF5AP3	-	-	HGNC:HGNC:3304	19	19q13.32	eukaryotic translation initiation factor 5A pseudogene 3	pseudo	EIF5AP3	eukaryotic translation initiation factor 5A pseudogene 3	O	-	20201124	-
9606	1990	CELA1	-	ELA1	MIM:130120|HGNC:HGNC:3308|Ensembl:ENSG00000139610	12	12q13.13	chymotrypsin like elastase 1	protein-coding	CELA1	chymotrypsin like elastase 1	O	chymotrypsin-like elastase family member 1|chymotrypsin like elastase family member 1|elastase 1, pancreatic|elastase-1|pancreatic elastase 1	20201124	-
9606	1991	ELANE	-	ELA2|GE|HLE|HNE|NE|PMN-E|SCN1	MIM:130130|HGNC:HGNC:3309|Ensembl:ENSG00000197561	19	19p13.3	elastase, neutrophil expressed	protein-coding	ELANE	elastase, neutrophil expressed	O	neutrophil elastase|PMN elastase|bone marrow serine protease|elastase 2, neutrophil|elastase-2|granulocyte-derived elastase|leukocyte elastase|medullasin|polymorphonuclear elastase	20201220	-
9606	1992	SERPINB1	-	EI|ELANH2|HEL-S-27|HEL57|LEI|M/NEI|MNEI|PI-2|PI2	MIM:130135|HGNC:HGNC:3311|Ensembl:ENSG00000021355	6	6p25.2	serpin family B member 1	protein-coding	SERPINB1	serpin family B member 1	O	leukocyte elastase inhibitor|epididymis luminal protein 57|epididymis secretory protein Li 27|peptidase inhibitor 2|protease inhibitor 2 (anti-elastase), monocyte/neutrophil derived|serine (or cysteine) proteinase inhibitor, clade B (ovalbumin), member 1|serpin peptidase inhibitor, clade B (ovalbumin), member 1	20201206	-
9606	1993	ELAVL2	-	HEL-N1|HELN1|HUB	MIM:601673|HGNC:HGNC:3313|Ensembl:ENSG00000107105	9	9p21.3	ELAV like RNA binding protein 2	protein-coding	ELAVL2	ELAV like RNA binding protein 2	O	ELAV-like protein 2|ELAV (embryonic lethal, abnormal vision, Drosophila)-like 2 (Hu antigen B)|ELAV like neuron-specific RNA binding protein 2|hu-antigen B|nervous system-specific RNA-binding protein Hel-N1	20201124	-
9606	1994	ELAVL1	-	ELAV1|HUR|Hua|MelG	MIM:603466|HGNC:HGNC:3312|Ensembl:ENSG00000066044	19	19p13.2	ELAV like RNA binding protein 1	protein-coding	ELAVL1	ELAV like RNA binding protein 1	O	ELAV-like protein 1|ELAV (embryonic lethal, abnormal vision, Drosophila)-like 1 (Hu antigen R)|Hu antigen R|embryonic lethal, abnormal vision, drosophila, homolog-like 1|hu-antigen R	20201220	-
9606	1995	ELAVL3	-	HUC|HUCL|PLE21	MIM:603458|HGNC:HGNC:3314|Ensembl:ENSG00000196361	19	19p13.2	ELAV like RNA binding protein 3	protein-coding	ELAVL3	ELAV like RNA binding protein 3	O	ELAV-like protein 3|ELAV (embryonic lethal, abnormal vision, Drosophila)-like 3 (Hu antigen C)|ELAV like neuron-specific RNA binding protein 3|Hu antigen C|hu-antigen C|paraneoplastic cerebellar degeneration-associated antigen|paraneoplastic limbic encephalitis antigen 21	20201124	-
9606	1996	ELAVL4	-	HUD|PNEM	MIM:168360|HGNC:HGNC:3315|Ensembl:ENSG00000162374	1	1p33-p32.3	ELAV like RNA binding protein 4	protein-coding	ELAVL4	ELAV like RNA binding protein 4	O	ELAV-like protein 4|ELAV (embryonic lethal, abnormal vision, Drosophila)-like 4 (Hu antigen D)|ELAV like neuron-specific RNA binding protein 4|Hu antigen D|paraneoplastic encephalomyelitis antigen HuD	20201124	-
9606	1997	ELF1	-	EFTUD1|RIA1	MIM:189973|HGNC:HGNC:3316|Ensembl:ENSG00000120690	13	13q14.11	E74 like ETS transcription factor 1	protein-coding	ELF1	E74 like ETS transcription factor 1	O	ETS-related transcription factor Elf-1|E74-like factor 1 (ets domain transcription factor)	20201213	-
9606	1998	ELF2	-	EU32|NERF|NERF-1A|NERF-1B|NERF-1a,b|NERF-2	HGNC:HGNC:3317|Ensembl:ENSG00000109381	4	4q31.1	E74 like ETS transcription factor 2	protein-coding	ELF2	E74 like ETS transcription factor 2	O	ETS-related transcription factor Elf-2|E74-like factor 2 (ets domain transcription factor)|ets family transcription factor ELF2C|new Ets-related factor	20201124	-
9606	1999	ELF3	-	EPR-1|ERT|ESE-1|ESX	MIM:602191|HGNC:HGNC:3318|Ensembl:ENSG00000163435	1	1q32.1	E74 like ETS transcription factor 3	protein-coding	ELF3	E74 like ETS transcription factor 3	O	ETS-related transcription factor Elf-3|E74-like factor 3 (ETS domain transcription factor, serine box, epithelial-specific)|E74-like factor 3 (ets domain transcription factor)|E74-like factor 3 (ets domain transcription factor, epithelial-specific )|epithelial-restricted with serine box|epithelium-restricted Ets protein ESX|epithelium-specific Ets transcription factor 1|ets domain transcription factor, serine box (epithelial-specific)	20201213	-
9606	2000	ELF4	-	ELFR|MEF	MIM:300775|HGNC:HGNC:3319|Ensembl:ENSG00000102034	X	Xq26.1	E74 like ETS transcription factor 4	protein-coding	ELF4	E74 like ETS transcription factor 4	O	ETS-related transcription factor Elf-4|E74-like factor 4 (ets domain transcription factor)|myeloid Elf-1-like factor	20201124	-
9606	2001	ELF5	-	ESE2	MIM:605169|HGNC:HGNC:3320|Ensembl:ENSG00000135374	11	11p13	E74 like ETS transcription factor 5	protein-coding	ELF5	E74 like ETS transcription factor 5	O	ETS-related transcription factor Elf-5|E74-like factor 5 (ets domain transcription factor)|epithelium-restricted ESE-1-related Ets factor|epithelium-specific Ets transcription factor 2	20201213	-
9606	2002	ELK1	-	-	MIM:311040|HGNC:HGNC:3321|Ensembl:ENSG00000126767	X	Xp11.23	ETS transcription factor ELK1	protein-coding	ELK1	ETS transcription factor ELK1	O	ETS domain-containing protein Elk-1|ELK1, ETS transcription factor|ELK1, member of ETS oncogene family|ETS-like gene 1|tyrosine kinase (ELK1) oncogene	20201213	-
9606	2003	ELK2AP	-	ELK2|ELK2.1|ELK2P1	HGNC:HGNC:3323	14	14q32.33	ETS transcription factor ELK2A, pseudogene	pseudo	ELK2AP	ETS transcription factor ELK2A, pseudogene	O	ELK1, member of ETS oncogene family pseudogene|ELK2, member of ETS oncogene family, pseudogene 1|ELK2A, member of ETS oncogene family, pseudogene	20201124	-
9606	2004	ELK3	-	ERP|NET|SAP-2|SAP2	MIM:600247|HGNC:HGNC:3325|Ensembl:ENSG00000111145	12	12q23.1	ETS transcription factor ELK3	protein-coding	ELK3	ETS transcription factor ELK3	O	ETS domain-containing protein Elk-3|ELK3, ETS transcription factor|ELK3, ETS-domain protein (SRF accessory protein 2)|ETS-related protein ERP|ETS-related protein NET|SRF accessory protein 2|serum response factor accessory protein 2	20201124	-
9606	2005	ELK4	-	SAP1	MIM:600246|HGNC:HGNC:3326|Ensembl:ENSG00000158711	1	1q32.1	ETS transcription factor ELK4	protein-coding	ELK4	ETS transcription factor ELK4	O	ETS domain-containing protein Elk-4|ELK4, ETS transcription factor|ELK4, ETS-domain protein (SRF accessory protein 1)|SAP-1|serum response factor accessory protein 1	20201124	-
9606	2006	ELN	-	ADCL1|SVAS|WBS|WS	MIM:130160|HGNC:HGNC:3327|Ensembl:ENSG00000049540	7	7q11.23	elastin	protein-coding	ELN	elastin	O	elastin|tropoelastin	20201213	-
9606	2009	EML1	-	BH|ELP79|EMAP|EMAP-1|EMAPL	MIM:602033|HGNC:HGNC:3330|Ensembl:ENSG00000066629	14	14q32.2	EMAP like 1	protein-coding	EML1	EMAP like 1	O	echinoderm microtubule-associated protein-like 1|echinoderm microtubule associated protein like 1	20201217	-
9606	2010	EMD	-	EDMD|LEMD5|STA	MIM:300384|HGNC:HGNC:3331|Ensembl:ENSG00000102119	X	Xq28	emerin	protein-coding	EMD	emerin	O	emerin|LEM domain containing 5	20201206	-
9606	2011	MARK2	-	EMK-1|EMK1|PAR-1|Par-1b|Par1b	MIM:600526|HGNC:HGNC:3332|Ensembl:ENSG00000072518	11	11q13.1	microtubule affinity regulating kinase 2	protein-coding	MARK2	microtubule affinity regulating kinase 2	O	serine/threonine-protein kinase MARK2|ELKL motif kinase 1|MAP/microtubule affinity-regulating kinase 2|PAR1 homolog b|Ser/Thr protein kinase PAR-1B|serine/threonine protein kinase EMK|testicular tissue protein Li 117	20201208	-
9606	2012	EMP1	-	CL-20|EMP-1|TMP	MIM:602333|HGNC:HGNC:3333|Ensembl:ENSG00000134531	12	12p13.1	epithelial membrane protein 1	protein-coding	EMP1	epithelial membrane protein 1	O	epithelial membrane protein 1|tumor-associated membrane protein	20201124	-
9606	2013	EMP2	-	XMP	MIM:602334|HGNC:HGNC:3334|Ensembl:ENSG00000213853	16	16p13.13	epithelial membrane protein 2	protein-coding	EMP2	epithelial membrane protein 2	O	epithelial membrane protein 2	20201124	-
9606	2014	EMP3	-	YMP	MIM:602335|HGNC:HGNC:3335|Ensembl:ENSG00000142227	19	19q13.33	epithelial membrane protein 3	protein-coding	EMP3	epithelial membrane protein 3	O	epithelial membrane protein 3|EMP-3|HNMP-1|hematopoietic neural membrane protein 1	20201124	-
9606	2015	ADGRE1	-	EMR1|TM7LN3	MIM:600493|HGNC:HGNC:3336|Ensembl:ENSG00000174837	19	19p13.3-p13.2	adhesion G protein-coupled receptor E1	protein-coding	ADGRE1	adhesion G protein-coupled receptor E1	O	adhesion G protein-coupled receptor E1|EGF-like module receptor 1|EGF-like module-containing mucin-like hormone receptor-like 1|EMR1 hormone receptor|egf-like module containing, mucin-like, hormone receptor-like 1|egf-like module containing, mucin-like, hormone receptor-like sequence 1	20201213	-
9606	2016	EMX1	-	-	MIM:600034|HGNC:HGNC:3340|Ensembl:ENSG00000135638	2	2p13.2	empty spiracles homeobox 1	protein-coding	EMX1	empty spiracles homeobox 1	O	homeobox protein EMX1|empty spiracles homolog 1|empty spiracles-like protein 1	20201213	-
9606	2017	CTTN	-	EMS1	MIM:164765|HGNC:HGNC:3338|Ensembl:ENSG00000085733	11	11q13.3	cortactin	protein-coding	CTTN	cortactin	O	src substrate cortactin|1110020L01Rik|amplaxin|ems1 sequence (mammary tumor and squamous cell carcinoma-associated (p80/85 src substrate)|epididymis secretory sperm binding protein|oncogene EMS1	20201206	-
9606	2018	EMX2	-	-	MIM:600035|HGNC:HGNC:3341|Ensembl:ENSG00000170370	10	10q26.11	empty spiracles homeobox 2	protein-coding	EMX2	empty spiracles homeobox 2	O	homeobox protein EMX2|empty spiracles homolog 2|empty spiracles-like protein 2	20201213	-
9606	2019	EN1	-	-	MIM:131290|HGNC:HGNC:3342|Ensembl:ENSG00000163064	2	2q14.2	engrailed homeobox 1	protein-coding	EN1	engrailed homeobox 1	O	homeobox protein engrailed-1|engrailed homolog 1|homeobox protein en-1|hu-En-1	20201213	-
9606	2020	EN2	-	-	MIM:131310|HGNC:HGNC:3343|Ensembl:ENSG00000164778	7	7q36.3	engrailed homeobox 2	protein-coding	EN2	engrailed homeobox 2	O	homeobox protein engrailed-2|engrailed homolog 2|engrailed-2|homeobox protein en-2|hu-En-2	20201124	-
9606	2021	ENDOG	-	-	MIM:600440|HGNC:HGNC:3346|Ensembl:ENSG00000167136	9	9q34.11	endonuclease G	protein-coding	ENDOG	endonuclease G	O	endonuclease G, mitochondrial|endo G|mitochondrial endonuclease G	20201213	-
9606	2022	ENG	-	END|HHT1|ORW1	MIM:131195|HGNC:HGNC:3349|Ensembl:ENSG00000106991	9	9q34.11	endoglin	protein-coding	ENG	endoglin	O	endoglin|CD105 antigen	20201220	-
9606	2023	ENO1	-	ENO1L1|HEL-S-17|MPB1|NNE|PPH	MIM:172430|HGNC:HGNC:3350|Ensembl:ENSG00000074800	1	1p36.23	enolase 1	protein-coding	ENO1	enolase 1	O	alpha-enolase|c-myc promoter-binding protein-1|2-phospho-D-glycerate hydro-lyase|MYC promoter-binding protein 1|alpha enolase like 1|enolase 1, (alpha)|enolase-alpha|epididymis secretory protein Li 17|non-neural enolase|phosphopyruvate hydratase|plasminogen-binding protein|tau-crystallin	20201206	-
9606	2025	ENO1P1	-	ENO1P	HGNC:HGNC:3352|Ensembl:ENSG00000244457	1	1q43	enolase 1 pseudogene 1	pseudo	ENO1P1	enolase 1 pseudogene 1	O	enolase 1, (alpha) pseudogene 1	20201124	-
9606	2026	ENO2	-	HEL-S-279|NSE	MIM:131360|HGNC:HGNC:3353|Ensembl:ENSG00000111674	12	12p13.31	enolase 2	protein-coding	ENO2	enolase 2	O	gamma-enolase|2-phospho-D-glycerate hydro-lyase|2-phospho-D-glycerate hydrolyase|enolase 2 (gamma, neuronal)|epididymis secretory protein Li 279|neural enolase|neuron specific gamma enolase|neuron-specific enolase|neuronal enriched enolase|neurone-specific enolase	20201129	-
9606	2027	ENO3	-	GSD13|MSE	MIM:131370|HGNC:HGNC:3354|Ensembl:ENSG00000108515	17	17p13.2	enolase 3	protein-coding	ENO3	enolase 3	O	beta-enolase|2-phospho-D-glycerate hydrolyase|enolase 3 (beta, muscle)|muscle enriched enolase|muscle-specific enolase|skeletal muscle enolase	20201217	-
9606	2028	ENPEP	-	APA|CD249|gp160	MIM:138297|HGNC:HGNC:3355|Ensembl:ENSG00000138792	4	4q25	glutamyl aminopeptidase	protein-coding	ENPEP	glutamyl aminopeptidase	O	glutamyl aminopeptidase|AP-A|EAP|aminopeptidase A|differentiation antigen gp160	20201124	-
9606	2029	ENSA	-	ARPP-19e	MIM:603061|HGNC:HGNC:3360|Ensembl:ENSG00000143420	1	1q21.3	endosulfine alpha	protein-coding	ENSA	endosulfine alpha	O	alpha-endosulfine	20201213	-
9606	2030	SLC29A1	-	ENT1	MIM:602193|HGNC:HGNC:11003|Ensembl:ENSG00000112759	6	6p21.1	solute carrier family 29 member 1 (Augustine blood group)	protein-coding	SLC29A1	solute carrier family 29 member 1 (Augustine blood group)	O	equilibrative nucleoside transporter 1|equilibrative nitrobenzylmercaptopurine riboside (NBMPR)-sensitive nucleoside transporter|nucleoside transporter, es-type|solute carrier family 29 (equilibrative nucleoside transporter), member 1|solute carrier family 29 (nucleoside transporters), member 1	20201213	-
9606	2031	ENUR1	-	-	MIM:600631	13	13q13-q14.3	enuresis, nocturnal 1	unknown	-	-	-	-	20191002	-
9606	2032	ENUR2	-	-	MIM:600808	12	12q13-q21	enuresis, nocturnal 2	unknown	-	-	-	-	20191002	-
9606	2033	EP300	-	KAT3B|MKHK2|RSTS2|p300	MIM:602700|HGNC:HGNC:3373|Ensembl:ENSG00000100393	22	22q13.2	E1A binding protein p300	protein-coding	EP300	E1A binding protein p300	O	histone acetyltransferase p300|E1A-associated protein p300|E1A-binding protein, 300kD|histone butyryltransferase p300|histone crotonyltransferase p300|p300 HAT|protein 2-hydroxyisobutyryltransferase p300|protein propionyltransferase p300	20201220	-
9606	2034	EPAS1	-	ECYT4|HIF2A|HLF|MOP2|PASD2|bHLHe73	MIM:603349|HGNC:HGNC:3374|Ensembl:ENSG00000116016	2	2p21	endothelial PAS domain protein 1	protein-coding	EPAS1	endothelial PAS domain protein 1	O	endothelial PAS domain-containing protein 1|EPAS-1|HIF-1-alpha-like factor|HIF-1alpha-like factor|HIF-2-alpha|HIF2-alpha|PAS domain-containing protein 2|basic-helix-loop-helix-PAS protein MOP2|class E basic helix-loop-helix protein 73|hypoxia-inducible factor 2 alpha|member of PAS protein 2	20201213	-
9606	2035	EPB41	-	4.1R|EL1|HE	MIM:130500|HGNC:HGNC:3377|Ensembl:ENSG00000159023	1	1p35.3	erythrocyte membrane protein band 4.1	protein-coding	EPB41	erythrocyte membrane protein band 4.1	O	protein 4.1|EPB4.1|P4.1|band 4.1|elliptocytosis 1, RH-linked|erythrocyte surface protein band 4.1	20201217	-
9606	2036	EPB41L1	-	4.1N|MRD11	MIM:602879|HGNC:HGNC:3378|Ensembl:ENSG00000088367	20	20q11.23	erythrocyte membrane protein band 4.1 like 1	protein-coding	EPB41L1	erythrocyte membrane protein band 4.1 like 1	O	band 4.1-like protein 1|neuron-type nonerythroid protein 4.1|neuronal protein 4.1	20201124	-
9606	2037	EPB41L2	-	4.1-G|4.1G	MIM:603237|HGNC:HGNC:3379|Ensembl:ENSG00000079819	6	6q23.1-q23.2	erythrocyte membrane protein band 4.1 like 2	protein-coding	EPB41L2	erythrocyte membrane protein band 4.1 like 2	O	band 4.1-like protein 2|erythrocyte membrane protein band 4.1 like-protein 2|generally expressed protein 4.1	20201206	-
9606	2038	EPB42	-	PA|SPH5	MIM:177070|HGNC:HGNC:3381|Ensembl:ENSG00000166947	15	15q15.2	erythrocyte membrane protein band 4.2	protein-coding	EPB42	erythrocyte membrane protein band 4.2	O	protein 4.2|P4.2|erythrocyte protein 4.2|erythrocyte surface protein band 4.2	20201213	-
9606	2039	DMTN	-	DMT|EPB49	MIM:125305|HGNC:HGNC:3382|Ensembl:ENSG00000158856	8	8p21.3	dematin actin binding protein	protein-coding	DMTN	dematin actin binding protein	O	dematin|erythrocyte membrane protein band 4.9 (dematin)	20201208	-
9606	2040	STOM	-	BND7|EPB7|EPB72	MIM:133090|HGNC:HGNC:3383|Ensembl:ENSG00000148175	9	9q33.2	stomatin	protein-coding	STOM	stomatin	O	stomatin|erythrocyte band 7 integral membrane protein|erythrocyte membrane protein band 7.2 (stomatin)|erythrocyte surface protein band 7.2|protein 7.2b	20201206	-
9606	2041	EPHA1	-	EPH|EPHT|EPHT1	MIM:179610|HGNC:HGNC:3385|Ensembl:ENSG00000146904	7	7q34-q35	EPH receptor A1	protein-coding	EPHA1	EPH receptor A1	O	ephrin type-A receptor 1|eph tyrosine kinase 1|erythropoietin-producing hepatoma amplified sequence|erythropoietin-producing hepatoma receptor|hEpha1|oncogene EPH|soluble EPHA1 variant 1|soluble EPHA1 variant 2|tyrosine-protein kinase receptor EPH	20201124	-
9606	2042	EPHA3	-	EK4|ETK|ETK1|HEK|HEK4|TYRO4	MIM:179611|HGNC:HGNC:3387|Ensembl:ENSG00000044524	3	3p11.1	EPH receptor A3	protein-coding	EPHA3	EPH receptor A3	O	ephrin type-A receptor 3|EPH-like kinase 4|TYRO4 protein tyrosine kinase|eph-like tyrosine kinase 1|human embryo kinase 1|testicular tissue protein Li 64|tyrosine-protein kinase receptor ETK1	20201124	-
9606	2043	EPHA4	-	EK8|HEK8|SEK|TYRO1	MIM:602188|HGNC:HGNC:3388|Ensembl:ENSG00000116106	2	2q36.1	EPH receptor A4	protein-coding	EPHA4	EPH receptor A4	O	ephrin type-A receptor 4|EPH-like kinase 8|TYRO1 protein tyrosine kinase|receptor protein-tyrosine kinase HEK8|tyrosine-protein kinase TYRO1|tyrosine-protein kinase receptor SEK	20201213	-
9606	2044	EPHA5	-	CEK7|EHK-1|EHK1|EK7|HEK7|TYRO4	MIM:600004|HGNC:HGNC:3389|Ensembl:ENSG00000145242	4	4q13.1-q13.2	EPH receptor A5	protein-coding	EPHA5	EPH receptor A5	O	ephrin type-A receptor 5|EPH homology kinase 1|EPH-like kinase 7|brain-specific kinase|epididymis secretory sperm binding protein|receptor protein-tyrosine kinase HEK7|tyrosine-protein kinase receptor EHK-1	20201124	-
9606	2045	EPHA7	-	EHK-3|EHK3|EK11|HEK11	MIM:602190|HGNC:HGNC:3390|Ensembl:ENSG00000135333	6	6q16.1	EPH receptor A7	protein-coding	EPHA7	EPH receptor A7	O	ephrin type-A receptor 7|EPH homology kinase 3|EPH-like kinase 11|Eph homology kinase-3|receptor protein-tyrosine kinase HEK11|tyrosine-protein kinase receptor EHK-3	20201217	-
9606	2046	EPHA8	-	EEK|EK3|HEK3	MIM:176945|HGNC:HGNC:3391|Ensembl:ENSG00000070886	1	1p36.12	EPH receptor A8	protein-coding	EPHA8	EPH receptor A8	O	ephrin type-A receptor 8|EPH- and ELK-related kinase|EPH- and ELK-related tyrosine kinase|EPH-like kinase 3|hydroxyaryl-protein kinase|protein-tyrosine kinase|tyrosine-protein kinase receptor EEK|tyrosylprotein kinase	20201124	-
9606	2047	EPHB1	-	ELK|EPHT2|Hek6|NET	MIM:600600|HGNC:HGNC:3392|Ensembl:ENSG00000154928	3	3q22.2	EPH receptor B1	protein-coding	EPHB1	EPH receptor B1	O	ephrin type-B receptor 1|EK6|EPH-like kinase 6|eph tyrosine kinase 2|neuronally-expressed EPH-related tyrosine kinase|soluble EPHB1 variant 1|tyrosine-protein kinase receptor EPH-2	20201213	-
9606	2048	EPHB2	-	BDPLT22|CAPB|DRT|EK5|EPHT3|ERK|Hek5|PCBC|Tyro5	MIM:600997|HGNC:HGNC:3393|Ensembl:ENSG00000133216	1	1p36.12	EPH receptor B2	protein-coding	EPHB2	EPH receptor B2	O	ephrin type-B receptor 2|EPH-like kinase 5|developmentally-regulated Eph-related tyrosine kinase|elk-related tyrosine kinase|eph tyrosine kinase 3|protein-tyrosine kinase HEK5|renal carcinoma antigen NY-REN-47|tyrosine-protein kinase TYRO5|tyrosine-protein kinase receptor EPH-3	20201213	-
9606	2049	EPHB3	-	EK2|ETK2|HEK2|TYRO6	MIM:601839|HGNC:HGNC:3394|Ensembl:ENSG00000182580	3	3q27.1	EPH receptor B3	protein-coding	EPHB3	EPH receptor B3	O	ephrin type-B receptor 3|EPH-like tyrosine kinase 2|embryonic kinase 2|human embryo kinase 2|tyrosine-protein kinase TYRO6	20201124	-
9606	2050	EPHB4	-	CMAVM2|HFASD|HTK|LMPHM7|MYK1|TYRO11	MIM:600011|HGNC:HGNC:3395|Ensembl:ENSG00000196411	7	7q22.1	EPH receptor B4	protein-coding	EPHB4	EPH receptor B4	O	ephrin type-B receptor 4|ephrin receptor EphB4|hepatoma transmembrane kinase|soluble EPHB4 variant 1|soluble EPHB4 variant 2|soluble EPHB4 variant 3|tyrosine-protein kinase TYRO11|tyrosine-protein kinase receptor HTK	20201220	-
9606	2051	EPHB6	-	HEP	MIM:602757|HGNC:HGNC:3396|Ensembl:ENSG00000106123	7	7q34	EPH receptor B6	protein-coding	EPHB6	EPH receptor B6	O	ephrin type-B receptor 6|human kinase-defective Eph-family receptor protein|tyrosine-protein kinase-defective receptor EPH-6	20201124	-
9606	2052	EPHX1	-	EPHX|EPOX|HYL1|MEH	MIM:132810|HGNC:HGNC:3401|Ensembl:ENSG00000143819	1	1q42.12	epoxide hydrolase 1	protein-coding	EPHX1	epoxide hydrolase 1	O	epoxide hydrolase 1|epoxide hydratase|epoxide hydrolase 1 microsomal|epoxide hydrolase 1, microsomal (xenobiotic)	20201220	-
9606	2053	EPHX2	-	ABHD20|CEH|SEH	MIM:132811|HGNC:HGNC:3402|Ensembl:ENSG00000120915	8	8p21.2-p21.1	epoxide hydrolase 2	protein-coding	EPHX2	epoxide hydrolase 2	O	bifunctional epoxide hydrolase 2|epoxide hydratase|epoxide hydrolase 2, cytoplasmic|epoxide hydrolase 2, cytosolic|epoxide hydrolase, soluble	20201124	-
9606	2054	STX2	-	EPIM|EPM|STX2A|STX2B|STX2C	MIM:132350|HGNC:HGNC:3403|Ensembl:ENSG00000111450	12	12q24.33	syntaxin 2	protein-coding	STX2	syntaxin 2	O	syntaxin-2|epimorphin	20201220	-
9606	2055	CLN8	-	C8orf61|EPMR|TLCD6	MIM:607837|HGNC:HGNC:2079|Ensembl:ENSG00000182372	8	8p23.3	CLN8 transmembrane ER and ERGIC protein	protein-coding	CLN8	CLN8 transmembrane ER and ERGIC protein	O	protein CLN8|ceroid-lipofuscinosis, neuronal 8	20201124	-
9606	2056	EPO	-	DBAL|ECYT5|EP|MVCD2	MIM:133170|HGNC:HGNC:3415|Ensembl:ENSG00000130427	7	7q22.1	erythropoietin	protein-coding	EPO	erythropoietin	O	erythropoietin|epoetin	20201213	-
9606	2057	EPOR	-	EPO-R	MIM:133171|HGNC:HGNC:3416|Ensembl:ENSG00000187266	19	19p13.2	erythropoietin receptor	protein-coding	EPOR	erythropoietin receptor	O	erythropoietin receptor|truncated erythropoietin receptor	20201220	-
9606	2058	EPRS1	-	EARS|EPRS|GLUPRORS|HLD15|PARS|PIG32|QARS|QPRS	MIM:138295|HGNC:HGNC:3418|Ensembl:ENSG00000136628	1	1q41	glutamyl-prolyl-tRNA synthetase 1	protein-coding	EPRS1	glutamyl-prolyl-tRNA synthetase 1	O	bifunctional glutamate/proline--tRNA ligase|bifunctional aminoacyl-tRNA synthetase|cell proliferation-inducing gene 32 protein|glutamate tRNA ligase|glutamatyl-prolyl-tRNA synthetase|glutaminyl-tRNA synthetase|proliferation-inducing gene 32 protein|proliferation-inducing protein 32|proline-tRNA ligase|prolyl-tRNA synthetase	20201206	-
9606	2059	EPS8	-	DFNB102	MIM:600206|HGNC:HGNC:3420|Ensembl:ENSG00000151491	12	12p12.3	epidermal growth factor receptor pathway substrate 8	protein-coding	EPS8	epidermal growth factor receptor pathway substrate 8	O	epidermal growth factor receptor kinase substrate 8	20201220	-
9606	2060	EPS15	-	AF-1P|AF1P|MLLT5	MIM:600051|HGNC:HGNC:3419|Ensembl:ENSG00000085832	1	1p32.3	epidermal growth factor receptor pathway substrate 15	protein-coding	EPS15	epidermal growth factor receptor pathway substrate 15	O	epidermal growth factor receptor substrate 15|ALL1 fused gene from chromosome 1|protein AF-1p	20201213	-
9606	2063	NR2F6	-	EAR-2|EAR2|ERBAL2	MIM:132880|HGNC:HGNC:7977|Ensembl:ENSG00000160113	19	19p13.11	nuclear receptor subfamily 2 group F member 6	protein-coding	NR2F6	nuclear receptor subfamily 2 group F member 6	O	nuclear receptor subfamily 2 group F member 6|ERBA-related gene-2|V-erbA-related protein 2|nuclear receptor V-erbA-related|v-erb-a avian erythroblastic leukemia viral oncogene homolog-like 2	20201213	-
9606	2064	ERBB2	-	CD340|HER-2|HER-2/neu|HER2|MLN 19|NEU|NGL|TKR1	MIM:164870|HGNC:HGNC:3430|Ensembl:ENSG00000141736	17	17q12	erb-b2 receptor tyrosine kinase 2	protein-coding	ERBB2	erb-b2 receptor tyrosine kinase 2	O	receptor tyrosine-protein kinase erbB-2|c-erb B2/neu protein|herstatin|human epidermal growth factor receptor 2|metastatic lymph node gene 19 protein|neuro/glioblastoma derived oncogene homolog|neuroblastoma/glioblastoma derived oncogene homolog|proto-oncogene Neu|proto-oncogene c-ErbB-2|tyrosine kinase-type cell surface receptor HER2|v-erb-b2 avian erythroblastic leukemia viral oncogene homolog 2|v-erb-b2 avian erythroblastic leukemia viral oncoprotein 2|v-erb-b2 erythroblastic leukemia viral oncogene homolog 2, neuro/glioblastoma derived oncogene homolog	20201213	-
9606	2065	ERBB3	-	ErbB-3|FERLK|HER3|LCCS2|MDA-BF-1|c-erbB-3|c-erbB3|erbB3-S|p180-ErbB3|p45-sErbB3|p85-sErbB3	MIM:190151|HGNC:HGNC:3431|Ensembl:ENSG00000065361	12	12q13.2	erb-b2 receptor tyrosine kinase 3	protein-coding	ERBB3	erb-b2 receptor tyrosine kinase 3	O	receptor tyrosine-protein kinase erbB-3|human epidermal growth factor receptor 3|proto-oncogene-like protein c-ErbB-3|tyrosine kinase-type cell surface receptor HER3|v-erb-b2 avian erythroblastic leukemia viral oncogene homolog 3	20201213	-
9606	2066	ERBB4	-	ALS19|HER4|p180erbB4	MIM:600543|HGNC:HGNC:3432|Ensembl:ENSG00000178568	2	2q34	erb-b2 receptor tyrosine kinase 4	protein-coding	ERBB4	erb-b2 receptor tyrosine kinase 4	O	receptor tyrosine-protein kinase erbB-4|avian erythroblastic leukemia viral (v-erb-b2) oncogene homolog 4|human epidermal growth factor receptor 4|proto-oncogene-like protein c-ErbB-4|tyrosine kinase-type cell surface receptor HER4|v-erb-a erythroblastic leukemia viral oncogene homolog 4|v-erb-b2 avian erythroblastic leukemia viral oncogene homolog 4	20201213	-
9606	2067	ERCC1	-	COFS4|RAD10|UV20	MIM:126380|HGNC:HGNC:3433|Ensembl:ENSG00000012061	19	19q13.32	ERCC excision repair 1, endonuclease non-catalytic subunit	protein-coding	ERCC1	ERCC excision repair 1, endonuclease non-catalytic subunit	O	DNA excision repair protein ERCC-1|excision repair cross-complementation group 1|excision repair cross-complementing rodent repair deficiency, complementation group 1 (includes overlapping antisense sequence)	20201213	-
9606	2068	ERCC2	-	COFS2|EM9|TFIIH|TTD|TTD1|XPD	MIM:126340|HGNC:HGNC:3434|Ensembl:ENSG00000104884	19	19q13.32	ERCC excision repair 2, TFIIH core complex helicase subunit	protein-coding	ERCC2	ERCC excision repair 2, TFIIH core complex helicase subunit	O	general transcription and DNA repair factor IIH helicase subunit XPD|BTF2 p80|CXPD|DNA excision repair protein ERCC-2|DNA repair protein complementing XP-D cells|TFIIH 80 kDa subunit|TFIIH basal transcription factor complex 80 kDa subunit|TFIIH basal transcription factor complex helicase XPB subunit|TFIIH basal transcription factor complex helicase XPD subunit|TFIIH basal transcription factor complex helicase subunit|TFIIH p80|TFIIH subunit XPD|basic transcription factor 2 80 kDa subunit|excision repair cross-complementation group 2|excision repair cross-complementing rodent repair deficiency, complementation group 2|xeroderma pigmentosum complementary group D|xeroderma pigmentosum group D-complementing protein	20201213	-
9606	2069	EREG	-	EPR|ER|Ep	MIM:602061|HGNC:HGNC:3443|Ensembl:ENSG00000124882	4	4q13.3	epiregulin	protein-coding	EREG	epiregulin	O	proepiregulin	20201213	-
9606	2070	EYA4	-	CMD1J|DFNA10	MIM:603550|HGNC:HGNC:3522|Ensembl:ENSG00000112319	6	6q23.2	EYA transcriptional coactivator and phosphatase 4	protein-coding	EYA4	EYA transcriptional coactivator and phosphatase 4	O	eyes absent homolog 4|dJ78N10.1 (eyes absent)|eyes absent-like protein 4	20201206	-
9606	2071	ERCC3	-	BTF2|GTF2H|RAD25|TFIIH|TTD2|XPB	MIM:133510|HGNC:HGNC:3435|Ensembl:ENSG00000163161	2	2q14.3	ERCC excision repair 3, TFIIH core complex helicase subunit	protein-coding	ERCC3	ERCC excision repair 3, TFIIH core complex helicase subunit	O	general transcription and DNA repair factor IIH helicase subunit XPB|BTF2 p89|DNA excision repair protein ERCC-3|DNA repair helicase|DNA repair protein complementing XP-B cells|TFIIH 89 kDa subunit|TFIIH basal transcription factor complex 89 kDa subunit|TFIIH basal transcription factor complex helicase XPB subunit|TFIIH p89|TFIIH subunit XPB|basic transcription factor 2 89 kDa subunit|excision repair cross-complementation group 3|excision repair cross-complementing rodent repair deficiency, complementation group 3|xeroderma pigmentosum group B-complementing protein|xeroderma pigmentosum, complementation group B	20201220	-
9606	2072	ERCC4	-	ERCC11|FANCQ|RAD1|XFEPS|XPF	MIM:133520|HGNC:HGNC:3436|Ensembl:ENSG00000175595	16	16p13.12	ERCC excision repair 4, endonuclease catalytic subunit	protein-coding	ERCC4	ERCC excision repair 4, endonuclease catalytic subunit	O	DNA repair endonuclease XPF|DNA excision repair protein ERCC-4|DNA repair protein complementing XP-F cells|excision repair cross-complementation group 4|excision repair cross-complementing rodent repair deficiency, complementation group 4|excision-repair, complementing defective, in Chinese hamster|xeroderma pigmentosum group F-complementing protein|xeroderma pigmentosum, complementation group F	20201124	-
9606	2073	ERCC5	-	COFS3|ERCC5-201|ERCM2|UVDR|XPG|XPGC	MIM:133530|HGNC:HGNC:3437|Ensembl:ENSG00000134899	13	13q33.1	ERCC excision repair 5, endonuclease	protein-coding	ERCC5	ERCC excision repair 5, endonuclease	O	DNA repair protein complementing XP-G cells|DNA excision repair protein ERCC-5|XPG-complementing protein|excision repair cross-complementation group 5|excision repair cross-complementing rodent repair deficiency, complementation group 5|xeroderma pigmentosum, complementation group G	20201124	-
9606	2074	ERCC6	-	ARMD5|CKN2|COFS|COFS1|CSB|CSB-PGBD3|POF11|RAD26|UVSS1	MIM:609413|HGNC:HGNC:3438|Ensembl:ENSG00000225830	10	10q11.23	ERCC excision repair 6, chromatin remodeling factor	protein-coding	ERCC6	ERCC excision repair 6, chromatin remodeling factor	O	DNA excision repair protein ERCC-6|ERCC6-PGBD3 fusion protein|ATP-dependent helicase ERCC6|Chimeric CSB-PGBD3 protein|Chimeric ERCC6-PGBD3 protein|Cockayne syndrome group B protein|cockayne syndrome protein CSB|excision repair cross-complementation group 6|excision repair cross-complementing rodent repair deficiency, complementation group 6	20201124	-
9606	2076	ERCM1	-	-	MIM:133535	3	-	excision repair complementing defective repair in mouse cells	unknown	-	-	-	-	20200625	-
9606	2077	ERF	-	CHYTS|CRS4|PE-2|PE2	MIM:611888|HGNC:HGNC:3444|Ensembl:ENSG00000105722	19	19q13.2	ETS2 repressor factor	protein-coding	ERF	ETS2 repressor factor	O	ETS domain-containing transcription factor ERF	20201205	-
9606	2078	ERG	-	erg-3|p55	MIM:165080|HGNC:HGNC:3446|Ensembl:ENSG00000157554	21	21q22.2	ETS transcription factor ERG	protein-coding	ERG	ETS transcription factor ERG	O	transcriptional regulator ERG|ERG, ETS transcription factor|FUS/ERG fusion protein|TMPRSS2/ERG fusion|erythroblast transformation-specific transcription factor ERG variant 10|ets-related|transcriptional regulator ERG (transforming protein ERG)|v-ets avian erythroblastosis virus E26 oncogene homolog|v-ets avian erythroblastosis virus E26 oncogene related|v-ets erythroblastosis virus E26 oncogene homolog|v-ets erythroblastosis virus E26 oncogene like	20201213	-
9606	2079	ERH	-	DROER	MIM:601191|HGNC:HGNC:3447|Ensembl:ENSG00000100632	14	14q24.1	ERH mRNA splicing and mitosis factor	protein-coding	ERH	ERH mRNA splicing and mitosis factor	O	enhancer of rudimentary homolog	20201129	-
9606	2081	ERN1	-	IRE1|IRE1P|IRE1a|hIRE1p	MIM:604033|HGNC:HGNC:3449|Ensembl:ENSG00000178607	17	17q23.3	endoplasmic reticulum to nucleus signaling 1	protein-coding	ERN1	endoplasmic reticulum to nucleus signaling 1	O	serine/threonine-protein kinase/endoribonuclease IRE1|ER to nucleus signalling 1|inositol-requiring 1|inositol-requiring enzyme 1|inositol-requiring protein 1|ire1-alpha|protein kinase/endoribonuclease	20201213	-
9606	2086	ERV3-1	-	ERV-R|ERV3|ERVR|HERV-R|HERVR|envR	MIM:131170|HGNC:HGNC:3454|Ensembl:ENSG00000213462	7	7q11.21	endogenous retrovirus group 3 member 1, envelope	protein-coding	ERV3-1	endogenous retrovirus group 3 member 1, envelope	O	endogenous retrovirus group 3 member 1 Env polyprotein|ERV-R envelope protein|ERV3-1 envelope protein|HERV-R envelope protein|HERV-R_7q21.2 provirus ancestral Env polyprotein|endogenous retroviral sequence 3|endogenous retrovirus group 3, member 1	20201124	-
9606	2090	ESA4	-	-	MIM:133220|HGNC:HGNC:3462	11	11q13-q22	esterase A4	protein-coding	ESA4	esterase A4	O	esterase A4	20190324	-
9606	2091	FBL	-	FIB|FLRN|Nop1|RNU3IP1	MIM:134795|HGNC:HGNC:3599|Ensembl:ENSG00000105202	19	19q13.2	fibrillarin	protein-coding	FBL	fibrillarin	O	rRNA 2'-O-methyltransferase fibrillarin|34 kDa nucleolar scleroderma antigen|34-kD nucleolar scleroderma antigen|RNA, U3 small nucleolar interacting protein 1|U6 snRNA 2'-O-methyltransferase fibrillarin|histone-glutamine methyltransferase	20201213	-
9606	2096	ESAT	-	-	HGNC:HGNC:3463	14	-	esterase activator	unknown	ESAT	esterase activator	O	-	20190324	-
9606	2097	ESB3	-	-	MIM:133290|HGNC:HGNC:3464	16	-	esterase B3	protein-coding	ESB3	esterase B3	O	esterase B3	20190324	-
9606	2098	ESD	-	FGH	MIM:133280|HGNC:HGNC:3465|Ensembl:ENSG00000139684	13	13q14.2	esterase D	protein-coding	ESD	esterase D	O	S-formylglutathione hydrolase|esterase 10|esterase D/formylglutathione hydrolase|methylumbelliferyl-acetate deacetylase|testicular tissue protein Li 66	20201124	-
9606	2099	ESR1	-	ER|ESR|ESRA|ESTRR|Era|NR3A1	MIM:133430|HGNC:HGNC:3467|Ensembl:ENSG00000091831	6	6q25.1-q25.2	estrogen receptor 1	protein-coding	ESR1	estrogen receptor 1	O	estrogen receptor|E2 receptor alpha|ER-alpha|estradiol receptor|estrogen nuclear receptor alpha|estrogen receptor alpha E1-E2-1-2|estrogen receptor alpha E1-N2-E2-1-2|nuclear receptor subfamily 3 group A member 1|oestrogen receptor alpha	20201220	-
9606	2100	ESR2	-	ER-BETA|ESR-BETA|ESRB|ESTRB|Erb|NR3A2|ODG8	MIM:601663|HGNC:HGNC:3468|Ensembl:ENSG00000140009	14	14q23.2-q23.3	estrogen receptor 2	protein-coding	ESR2	estrogen receptor 2	O	estrogen receptor beta|estrogen receptor beta 4|estrogen receptor beta splice variant, ERbeta2delta7|estrogen receptor beta splice variant, ERbeta4delta7|estrogen receptor beta splice variant, ERbeta6|estrogen receptor beta splice variant, ERbeta6delta7|estrogen receptor beta splice variant, ERbeta7|estrogen receptor beta splice variant, ERbeta7delta7|estrogen receptor beta splice variant, ERbetaEx. 4L|estrogen receptor beta splice variant, ERbetaEx. 6L|nuclear receptor subfamily 3 group A member 2|oestrogen receptor beta	20201220	-
9606	2101	ESRRA	-	ERR1|ERRa|ERRalpha|ESRL1|NR3B1	MIM:601998|HGNC:HGNC:3471|Ensembl:ENSG00000173153	11	11q13.1	estrogen related receptor alpha	protein-coding	ESRRA	estrogen related receptor alpha	O	steroid hormone receptor ERR1|ERR-alpha|estrogen receptor-like 1|estrogen-related nuclear receptor alpha|nuclear receptor subfamily 3 group B member 1	20201213	-
9606	2103	ESRRB	-	DFNB35|ERR beta-2|ERR2|ERRb|ERRbeta2|ESRL2|NR3B2	MIM:602167|HGNC:HGNC:3473|Ensembl:ENSG00000119715	14	14q24.3	estrogen related receptor beta	protein-coding	ESRRB	estrogen related receptor beta	O	steroid hormone receptor ERR2|estrogen receptor-like 2|estrogen-related nuclear receptor beta|nuclear receptor ERRB2|nuclear receptor subfamily 3 group B member 2|orphan nuclear receptor	20201213	-
9606	2104	ESRRG	-	ERR-gamma|ERR3|ERRg|ERRgamma|NR3B3	MIM:602969|HGNC:HGNC:3474|Ensembl:ENSG00000196482	1	1q41	estrogen related receptor gamma	protein-coding	ESRRG	estrogen related receptor gamma	O	estrogen-related receptor gamma|ERR gamma-2|estrogen receptor-related protein 3|nuclear receptor subfamily 3 group B member 3	20201213	-
9606	2107	ETF1	-	D5S1995|ERF|ERF1|RF1|SUP45L1|TB3-1	MIM:600285|HGNC:HGNC:3477|Ensembl:ENSG00000120705	5	5q31.2	eukaryotic translation termination factor 1	protein-coding	ETF1	eukaryotic translation termination factor 1	O	eukaryotic peptide chain release factor subunit 1|polypeptide chain release factor 1|protein Cl1|sup45 (yeast omnipotent suppressor 45) homolog-like 1	20201206	-
9606	2108	ETFA	-	EMA|GA2|MADD	MIM:608053|HGNC:HGNC:3481|Ensembl:ENSG00000140374	15	15q24.2-q24.3	electron transfer flavoprotein subunit alpha	protein-coding	ETFA	electron transfer flavoprotein subunit alpha	O	electron transfer flavoprotein subunit alpha, mitochondrial|alpha-ETF|electron transfer flavoprotein alpha subunit|electron transfer flavoprotein, alpha polypeptide|epididymis secretory sperm binding protein|glutaric aciduria II	20201220	-
9606	2109	ETFB	-	FP585|MADD	MIM:130410|HGNC:HGNC:3482|Ensembl:ENSG00000105379	19	19q13.41	electron transfer flavoprotein subunit beta	protein-coding	ETFB	electron transfer flavoprotein subunit beta	O	electron transfer flavoprotein subunit beta|beta-ETF|electron transfer flavoprotein beta subunit|electron transfer flavoprotein, beta polypeptide|electron-transferring-flavoprotein, beta polypeptide	20201206	-
9606	2110	ETFDH	-	ETFQO|MADD	MIM:231675|HGNC:HGNC:3483|Ensembl:ENSG00000171503	4	4q32.1	electron transfer flavoprotein dehydrogenase	protein-coding	ETFDH	electron transfer flavoprotein dehydrogenase	O	electron transfer flavoprotein-ubiquinone oxidoreductase, mitochondrial|ETF dehydrogenase|ETF-QO|ETF-ubiquinone oxidoreductase|electron-transferring-flavoprotein dehydrogenase|mutant electron transfer flavoprotein dehydrogenase	20201213	-
9606	2112	ETM2	-	ETM	MIM:602134	2	2p25-p22	essential tremor 2	unknown	-	-	-	-	20191002	-
9606	2113	ETS1	-	ETS-1|EWSR2|c-ets-1|p54	MIM:164720|HGNC:HGNC:3488|Ensembl:ENSG00000134954	11	11q24.3	ETS proto-oncogene 1, transcription factor	protein-coding	ETS1	ETS proto-oncogene 1, transcription factor	O	protein C-ets-1|Avian erythroblastosis virus E26 (v-ets) oncogene homolog-1|v-ets avian erythroblastosis virus E2 oncogene homolog 1|v-ets avian erythroblastosis virus E26 oncogene homolog 1	20201220	-
9606	2114	ETS2	-	ETS2IT1	MIM:164740|HGNC:HGNC:3489|Ensembl:ENSG00000157557	21	21q22.2	ETS proto-oncogene 2, transcription factor	protein-coding	ETS2	ETS proto-oncogene 2, transcription factor	O	protein C-ets-2|oncogene ETS-2|v-ets avian erythroblastosis virus E2 oncogene homolog 2|v-ets avian erythroblastosis virus E26 oncogene homolog 2|v-ets erythroblastosis virus E26 oncogene homolog 2	20201213	-
9606	2115	ETV1	-	ER81	MIM:600541|HGNC:HGNC:3490|Ensembl:ENSG00000006468	7	7p21.2	ETS variant transcription factor 1	protein-coding	ETV1	ETS variant transcription factor 1	O	ETS translocation variant 1|ETS variant 1|ets variant gene 1|ets-related protein 81	20201213	-
9606	2116	ETV2	-	ER71|ETSRP71	MIM:609358|HGNC:HGNC:3491|Ensembl:ENSG00000105672	19	19q13.12	ETS variant transcription factor 2	protein-coding	ETV2	ETS variant transcription factor 2	O	ETS translocation variant 2|ETS variant 2|ets variant gene 2|ets-related protein 71	20201124	-
9606	2117	ETV3	-	METS|PE-1|PE1	MIM:164873|HGNC:HGNC:3492|Ensembl:ENSG00000117036	1	1q23.1	ETS variant transcription factor 3	protein-coding	ETV3	ETS variant transcription factor 3	O	ETS translocation variant 3|ETS domain transcriptional repressor PE1|ETS variant 3|ets variant gene 3, ETS family transcriptional repressor|mitogenic Ets transcriptional suppressor	20201213	-
9606	2118	ETV4	-	E1A-F|E1AF|PEA3|PEAS3	MIM:600711|HGNC:HGNC:3493|Ensembl:ENSG00000175832	17	17q21.31	ETS variant transcription factor 4	protein-coding	ETV4	ETS variant transcription factor 4	O	ETS translocation variant 4|ETS variant 4|EWS protein/E1A enhancer binding protein chimera|adenovirus E1A enhancer-binding protein|ets variant gene 4 (E1A enhancer-binding protein, E1AF)|polyomavirus enhancer activator 3 homolog	20201213	-
9606	2119	ETV5	-	ERM	MIM:601600|HGNC:HGNC:3494|Ensembl:ENSG00000244405	3	3q27.2	ETS variant transcription factor 5	protein-coding	ETV5	ETS variant transcription factor 5	O	ETS translocation variant 5|ETS variant 5|ets-related molecule|ets-related protein ERM	20201213	-
9606	2120	ETV6	-	TEL|TEL/ABL|THC5	MIM:600618|HGNC:HGNC:3495|Ensembl:ENSG00000139083	12	12p13.2	ETS variant transcription factor 6	protein-coding	ETV6	ETS variant transcription factor 6	O	transcription factor ETV6|ETS translocation variant 6|ETS variant 6|ETS-related protein Tel1|TEL1 oncogene|ets variant gene 6 (TEL oncogene)	20201213	-
9606	2121	EVC	-	DWF-1|EVC1|EVCL	MIM:604831|HGNC:HGNC:3497|Ensembl:ENSG00000072840	4	4p16.2	EvC ciliary complex subunit 1	protein-coding	EVC	EvC ciliary complex subunit 1	O	ellis-van Creveld syndrome protein|Ellis van Creveld protein|Ellis van Creveld syndrome	20201124	-
9606	2122	MECOM	-	AML1-EVI-1|EVI1|KMT8E|MDS1|MDS1-EVI1|PRDM3|RUSAT2	MIM:165215|HGNC:HGNC:3498|Ensembl:ENSG00000085276	3	3q26.2	MDS1 and EVI1 complex locus	protein-coding	MECOM	MDS1 and EVI1 complex locus	O	histone-lysine N-methyltransferase MECOM|AML1-EVI-1 fusion protein|MDS1 and EVI1 complex locus protein EVI1|MDS1 and EVI1 complex locus protein MDS1|PR domain 3|ecotropic virus integration site 1 protein homolog|myelodysplasia syndrome-associated protein 1|oncogene EVI1|zinc finger protein Evi1	20201124	-
9606	2123	EVI2A	-	EVDA|EVI-2A|EVI2	MIM:158380|HGNC:HGNC:3499|Ensembl:ENSG00000126860	17	17q11.2	ecotropic viral integration site 2A	protein-coding	EVI2A	ecotropic viral integration site 2A	O	protein EVI2A|ecotropic viral integration site 2A protein homolog	20201124	-
9606	2124	EVI2B	-	CD361|D17S376|EVDB	MIM:158381|HGNC:HGNC:3500|Ensembl:ENSG00000185862	17	17q11.2	ecotropic viral integration site 2B	protein-coding	EVI2B	ecotropic viral integration site 2B	O	protein EVI2B|EVI-2B|ecotropic viral integration site 2B protein homolog	20201124	-
9606	2125	EVPL	-	EVPK	MIM:601590|HGNC:HGNC:3503|Ensembl:ENSG00000167880	17	17q25.1	envoplakin	protein-coding	EVPL	envoplakin	O	envoplakin|210 kDa cornified envelope precursor protein|210 kDa paraneoplastic pemphigus antigen	20201124	-
9606	2128	EVX1	-	EVX-1	MIM:142996|HGNC:HGNC:3506|Ensembl:ENSG00000106038	7	7p15.2	even-skipped homeobox 1	protein-coding	EVX1	even-skipped homeobox 1	O	homeobox even-skipped homolog protein 1|eve, even-skipped homeo box homolog 1|eve, even-skipped homeobox homolog 1|even-skipped homeo box 1 (homolog of Drosophila)	20201213	-
9606	2130	EWSR1	-	EWS|EWS-FLI1|bK984G1.4	MIM:133450|HGNC:HGNC:3508|Ensembl:ENSG00000182944	22	22q12.2	EWS RNA binding protein 1	protein-coding	EWSR1	EWS RNA binding protein 1	O	RNA-binding protein EWS|EWS RNA-binding protein variant 6|Ewing sarcoma breakpoint region 1|Ewings sarcoma EWS-Fli1 (type 1) oncogene	20201220	-
9606	2131	EXT1	-	EXT|LGCR|LGS|TRPS2|TTV	MIM:608177|HGNC:HGNC:3512|Ensembl:ENSG00000182197	8	8q24.11	exostosin glycosyltransferase 1	protein-coding	EXT1	exostosin glycosyltransferase 1	O	exostosin-1|Glucuronosyl-N-acetylglucosaminyl-proteoglycan 4-alpha-N- acetylglucosaminyltransferase|Langer-Giedion syndrome chromosome region|N-acetylglucosaminyl-proteoglycan 4-beta-glucuronosyltransferase|exostoses (multiple) 1|glucuronosyl-N-acetylglucosaminyl-proteoglycan/N-acetylglucosaminyl-proteoglycan 4-alpha-N-acetylglucosaminyltransferase|multiple exostoses protein 1|putative tumor suppressor protein EXT1	20201220	-
9606	2132	EXT2	-	SOTV|SSMS	MIM:608210|HGNC:HGNC:3513|Ensembl:ENSG00000151348	11	11p11.2	exostosin glycosyltransferase 2	protein-coding	EXT2	exostosin glycosyltransferase 2	O	exostosin-2|N-acetylglucosaminyl-proteoglycan 4-beta-glucuronosyltransferase|glucuronosyl-N-acetylglucosaminyl-proteoglycan/N-acetylglucosaminyl-proteoglycan 4-alpha-N-acetylglucosaminyltransferase|multiple exostoses protein 2|multiple exostosis 2|putative tumor suppressor protein EXT2	20201220	-
9606	2133	EXT3	-	EXT2	MIM:600209	19	19p	exostoses (multiple) 3	unknown	-	-	-	-	20191002	-
9606	2134	EXTL1	-	EXTL	MIM:601738|HGNC:HGNC:3515|Ensembl:ENSG00000158008	1	1p36.11	exostosin like glycosyltransferase 1	protein-coding	EXTL1	exostosin like glycosyltransferase 1	O	exostosin-like 1|alpha-N-acetylglucosaminyltransferase II|exostoses (multiple)-like 1|exostosin-L|glucuronosyl-N-acetylglucosaminyl-proteoglycan 4-alpha-N- acetylglucosaminyltransferase|glucuronyl-N-acetylglucosaminylproteoglycan alpha-1,4-N- acetylglucosaminyltransferase|multiple exostosis-like protein	20201124	-
9606	2135	EXTL2	-	EXTR2	MIM:602411|HGNC:HGNC:3516|Ensembl:ENSG00000162694	1	1p21.2	exostosin like glycosyltransferase 2	protein-coding	EXTL2	exostosin like glycosyltransferase 2	O	exostosin-like 2|EXT-related protein 2|alpha-1,4-N-acetylhexosaminyltransferase EXTL2|alpha-GalNAcT EXTL2|exostoses (multiple)-like 2|glucuronyl-galactosyl-proteoglycan 4-alpha-N-acetylglucosaminyltransferase|processed exostosin-like 2	20201124	-
9606	2137	EXTL3	-	BOTV|EXTL1L|EXTR1|ISDNA|REGR|RPR	MIM:605744|HGNC:HGNC:3518|Ensembl:ENSG00000012232	8	8p21.1	exostosin like glycosyltransferase 3	protein-coding	EXTL3	exostosin like glycosyltransferase 3	O	exostosin-like 3|EXT-related 1|epididymis secretory sperm binding protein|exostoses (multiple)-like 3|exostosin tumor-like 3|glucuronyl-galactosyl-proteoglycan 4-alpha-N-acetylglucosaminyltransferase|hereditary multiple exostoses gene isolog|putative tumor suppressor protein EXTL3|reg receptor	20201124	-
9606	2138	EYA1	-	BOP|BOR|BOS1|OFC1	MIM:601653|HGNC:HGNC:3519|Ensembl:ENSG00000104313	8	8q13.3	EYA transcriptional coactivator and phosphatase 1	protein-coding	EYA1	EYA transcriptional coactivator and phosphatase 1	O	eyes absent homolog 1	20201219	-
9606	2139	EYA2	-	EAB1	MIM:601654|HGNC:HGNC:3520|Ensembl:ENSG00000064655	20	20q13.12	EYA transcriptional coactivator and phosphatase 2	protein-coding	EYA2	EYA transcriptional coactivator and phosphatase 2	O	eyes absent homolog 2	20201124	-
9606	2140	EYA3	-	-	MIM:601655|HGNC:HGNC:3521|Ensembl:ENSG00000158161	1	1p35.3	EYA transcriptional coactivator and phosphatase 3	protein-coding	EYA3	EYA transcriptional coactivator and phosphatase 3	O	eyes absent homolog 3|eyes absent 3	20201124	-
9606	2141	EYCL1	-	GEY	-	19	-	eye color 1 (green/blue)	unknown	-	-	-	-	20200625	-
9606	2145	EZH1	-	KMT6B	MIM:601674|HGNC:HGNC:3526|Ensembl:ENSG00000108799	17	17q21.2	enhancer of zeste 1 polycomb repressive complex 2 subunit	protein-coding	EZH1	enhancer of zeste 1 polycomb repressive complex 2 subunit	O	histone-lysine N-methyltransferase EZH1|ENX-2|enhancer of zeste homolog 1	20201124	-
9606	2146	EZH2	-	ENX-1|ENX1|EZH2b|KMT6|KMT6A|WVS|WVS2	MIM:601573|HGNC:HGNC:3527|Ensembl:ENSG00000106462	7	7q36.1	enhancer of zeste 2 polycomb repressive complex 2 subunit	protein-coding	EZH2	enhancer of zeste 2 polycomb repressive complex 2 subunit	O	histone-lysine N-methyltransferase EZH2|enhancer of zeste homolog 2|lysine N-methyltransferase 6	20201220	-
9606	2147	F2	-	PT|RPRGL2|THPH1	MIM:176930|HGNC:HGNC:3535|Ensembl:ENSG00000180210	11	11p11.2	coagulation factor II, thrombin	protein-coding	F2	coagulation factor II, thrombin	O	prothrombin|prepro-coagulation factor II|prothrombin B-chain|thrombin factor II	20201213	-
9606	2149	F2R	-	CF2R|HTR|PAR-1|PAR1|TR	MIM:187930|HGNC:HGNC:3537|Ensembl:ENSG00000181104	5	5q13.3	coagulation factor II thrombin receptor	protein-coding	F2R	coagulation factor II thrombin receptor	O	proteinase-activated receptor 1|protease-activated receptor 1	20201129	-
9606	2150	F2RL1	-	GPR11|PAR2	MIM:600933|HGNC:HGNC:3538|Ensembl:ENSG00000164251	5	5q13.3	F2R like trypsin receptor 1	protein-coding	F2RL1	F2R like trypsin receptor 1	O	proteinase-activated receptor 2|G-protein coupled receptor 11|coagulation factor II (thrombin) receptor-like 1|protease-activated receptor 2|thrombin receptor-like 1	20201220	-
9606	2151	F2RL2	-	PAR-3|PAR3	MIM:601919|HGNC:HGNC:3539|Ensembl:ENSG00000164220	5	5q13.3	coagulation factor II thrombin receptor like 2	protein-coding	F2RL2	coagulation factor II thrombin receptor like 2	O	proteinase-activated receptor 3|Coagulation factor II receptor-like 2 (protease-actovated receptor 3)|protease-activated receptor 3|thrombin receptor-like 2	20201124	-
9606	2152	F3	-	CD142|TF|TFA	MIM:134390|HGNC:HGNC:3541|Ensembl:ENSG00000117525	1	1p21.3	coagulation factor III, tissue factor	protein-coding	F3	coagulation factor III, tissue factor	O	tissue factor|coagulation factor III (thromboplastin, tissue factor)	20201206	-
9606	2153	F5	-	FVL|PCCF|RPRGL1|THPH2	MIM:612309|HGNC:HGNC:3542|Ensembl:ENSG00000198734	1	1q24.2	coagulation factor V	protein-coding	F5	coagulation factor V	O	coagulation factor V|activated protein c cofactor|coagulation factor V (proaccelerin, labile factor)|coagulation factor V jinjiang A2 domain|factor V Leiden	20201213	-
9606	2155	F7	-	SPCA	MIM:613878|HGNC:HGNC:3544|Ensembl:ENSG00000057593	13	13q34	coagulation factor VII	protein-coding	F7	coagulation factor VII	O	coagulation factor VII|FVII coagulation protein|coagulation factor VII (serum prothrombin conversion accelerator)|eptacog alfa|proconvertin	20201124	-
9606	2156	F7R	-	F7E	MIM:134450|HGNC:HGNC:3545	8	8p23.2-p23.1	coagulation factor VII regulator	unknown	F7R	coagulation factor VII regulator	O	-	20190324	-
9606	2157	F8	-	AHF|DXS1253E|F8B|F8C|FVIII|HEMA	MIM:300841|HGNC:HGNC:3546|Ensembl:ENSG00000185010	X	Xq28	coagulation factor VIII	protein-coding	F8	coagulation factor VIII	O	coagulation factor VIII|antihemophilic factor|coagulation factor VIII A1 domain|coagulation factor VIII C2 domain|coagulation factor VIII, procoagulant component|coagulation factor VIIIc|factor VIII F8B	20201213	-
9606	2158	F9	-	F9 p22|FIX|HEMB|P19|PTC|THPH8	MIM:300746|HGNC:HGNC:3551|Ensembl:ENSG00000101981	X	Xq27.1	coagulation factor IX	protein-coding	F9	coagulation factor IX	O	coagulation factor IX|Christmas factor|factor 9|factor IX F9|plasma thromboplastic component|plasma thromboplastin component	20201205	-
9606	2159	F10	-	FX|FXA	MIM:613872|HGNC:HGNC:3528|Ensembl:ENSG00000126218	13	13q34	coagulation factor X	protein-coding	F10	coagulation factor X	O	coagulation factor X|Stuart-Prower factor|factor X|factor Xa|prothrombinase	20201124	-
9606	2160	F11	-	FXI|PTA	MIM:264900|HGNC:HGNC:3529|Ensembl:ENSG00000088926	4	4q35.2	coagulation factor XI	protein-coding	F11	coagulation factor XI	O	coagulation factor XI|coagualtion factor XI|plasma thromboplastin antecedent	20201213	-
9606	2161	F12	-	HAE3|HAEX|HAF	MIM:610619|HGNC:HGNC:3530|Ensembl:ENSG00000131187	5	5q35.3	coagulation factor XII	protein-coding	F12	coagulation factor XII	O	coagulation factor XII|Hageman factor|beta-factor XIIa part 1|beta-factor XIIa part 2|coagulation factor XIIa heavy chain|coagulation factor XIIa light chain	20201124	-
9606	2162	F13A1	-	F13A	MIM:134570|HGNC:HGNC:3531|Ensembl:ENSG00000124491	6	6p25.1	coagulation factor XIII A chain	protein-coding	F13A1	coagulation factor XIII A chain	O	coagulation factor XIII A chain|FSF, A subunit|TGase|bA525O21.1 (coagulation factor XIII, A1 polypeptide)|coagulation factor XIII, A polypeptide|coagulation factor XIII, A1 polypeptide|coagulation factor XIIIa|factor XIIIa|fibrin stabilizing factor, A subunit|fibrinoligase|protein-glutamine gamma-glutamyltransferase A chain|transglutaminase A chain|transglutaminase. plasma	20201213	-
9606	2165	F13B	-	FXIIIB	MIM:134580|HGNC:HGNC:3534|Ensembl:ENSG00000143278	1	1q31.3	coagulation factor XIII B chain	protein-coding	F13B	coagulation factor XIII B chain	O	coagulation factor XIII B chain|TGase|coagulation factor XIII, B polypeptide|fibrin-stabilizing factor B subunit|protein-glutamine gamma-glutamyltransferase B chain|transglutaminase B chain	20201213	-
9606	2166	FAAH	-	FAAH-1|PSAB	MIM:602935|HGNC:HGNC:3553|Ensembl:ENSG00000117480	1	1p33	fatty acid amide hydrolase	protein-coding	FAAH	fatty acid amide hydrolase	O	fatty-acid amide hydrolase 1|anandamide amidohydrolase 1|fatty acid ester hydrolase|oleamide hydrolase 1	20201220	-
9606	2167	FABP4	-	A-FABP|AFABP|ALBP|HEL-S-104|aP2	MIM:600434|HGNC:HGNC:3559|Ensembl:ENSG00000170323	8	8q21.13	fatty acid binding protein 4	protein-coding	FABP4	fatty acid binding protein 4	O	fatty acid-binding protein, adipocyte|adipocyte fatty acid binding protein|adipocyte lipid-binding protein|adipocyte-type fatty acid-binding protein|epididymis secretory protein Li 104|fatty acid binding protein 4, adipocyte	20201213	-
9606	2168	FABP1	-	FABPL|L-FABP	MIM:134650|HGNC:HGNC:3555|Ensembl:ENSG00000163586	2	2p11.2	fatty acid binding protein 1	protein-coding	FABP1	fatty acid binding protein 1	O	fatty acid-binding protein, liver|fatty acid binding protein 1, liver|liver-type fatty acid-binding protein	20201124	-
9606	2169	FABP2	-	FABPI|I-FABP	MIM:134640|HGNC:HGNC:3556|Ensembl:ENSG00000145384	4	4q26	fatty acid binding protein 2	protein-coding	FABP2	fatty acid binding protein 2	O	fatty acid-binding protein, intestinal|fatty acid binding protein 2, intestinal|intestinal-type fatty acid-binding protein	20201206	-
9606	2170	FABP3	-	FABP11|H-FABP|M-FABP|MDGI|O-FABP	MIM:134651|HGNC:HGNC:3557|Ensembl:ENSG00000121769	1	1p35.2	fatty acid binding protein 3	protein-coding	FABP3	fatty acid binding protein 3	O	fatty acid-binding protein, heart|epididymis secretory sperm binding protein|fatty acid binding protein 11|fatty acid binding protein 3, muscle and heart|heart-type fatty acid-binding protein|mammary-derived growth inhibitor|muscle fatty acid-binding protein	20201213	-
9606	2171	FABP5	-	E-FABP|EFABP|KFABP|PA-FABP|PAFABP	MIM:605168|HGNC:HGNC:3560|Ensembl:ENSG00000164687	8	8q21.13	fatty acid binding protein 5	protein-coding	FABP5	fatty acid binding protein 5	O	fatty acid-binding protein 5|epidermal-type fatty acid-binding protein|fatty acid binding protein 5 (psoriasis-associated)|psoriasis-associated fatty acid-binding protein homolog	20201220	-
9606	2172	FABP6	-	I-15P|I-BABP|I-BALB|I-BAP|ILBP|ILBP3|ILLBP	MIM:600422|HGNC:HGNC:3561|Ensembl:ENSG00000170231	5	5q33.3	fatty acid binding protein 6	protein-coding	FABP6	fatty acid binding protein 6	O	gastrotropin|GT|fatty acid binding protein 6, ileal|ileal bile acid binding protein|ileal lipid-binding protein|illeal lipid-binding protein|intestinal 15 kDa protein	20201124	-
9606	2173	FABP7	-	B-FABP|BLBP|FABPB|MRG	MIM:602965|HGNC:HGNC:3562|Ensembl:ENSG00000164434	6	6q22.31	fatty acid binding protein 7	protein-coding	FABP7	fatty acid binding protein 7	O	fatty acid-binding protein, brain|brain lipid-binding protein|brain-type fatty acid-binding protein|hypothetical protein DKFZp547J2313|mammary-derived growth inhibitor-related	20201213	-
9606	2175	FANCA	-	FA|FA-H|FA1|FAA|FACA|FAH|FANCH	MIM:607139|HGNC:HGNC:3582|Ensembl:ENSG00000187741	16	16q24.3	FA complementation group A	protein-coding	FANCA	FA complementation group A	O	Fanconi anemia group A protein|Fanconi anemia complementation group A|Fanconi anemia, complementation group H|Fanconi anemia, type 1	20201124	-
9606	2176	FANCC	-	FA3|FAC|FACC	MIM:613899|HGNC:HGNC:3584|Ensembl:ENSG00000158169	9	9q22.32	FA complementation group C	protein-coding	FANCC	FA complementation group C	O	Fanconi anemia group C protein|Fanconi anemia complementation group C	20201124	-
9606	2177	FANCD2	-	FA-D2|FA4|FACD|FAD|FAD2|FANCD	MIM:613984|HGNC:HGNC:3585|Ensembl:ENSG00000144554	3	3p25.3	FA complementation group D2	protein-coding	FANCD2	FA complementation group D2	O	Fanconi anemia group D2 protein|Fanconi anemia complementation group D2	20201217	-
9606	2178	FANCE	-	FACE|FAE	MIM:613976|HGNC:HGNC:3586|Ensembl:ENSG00000112039	6	6p21.31	FA complementation group E	protein-coding	FANCE	FA complementation group E	O	Fanconi anemia group E protein|Fanconi anemia complementation group E	20201124	-
9606	2180	ACSL1	-	ACS1|FACL1|FACL2|LACS|LACS1|LACS2	MIM:152425|HGNC:HGNC:3569|Ensembl:ENSG00000151726	4	4q35.1	acyl-CoA synthetase long chain family member 1	protein-coding	ACSL1	acyl-CoA synthetase long chain family member 1	O	long-chain-fatty-acid--CoA ligase 1|LACS 1|LACS 2|acyl-CoA synthetase 1|arachidonate--CoA ligase|fatty-acid-Coenzyme A ligase, long-chain 1|fatty-acid-Coenzyme A ligase, long-chain 2|lignoceroyl-CoA synthase|long-chain acyl-CoA synthetase 1|long-chain acyl-CoA synthetase 2|long-chain fatty acid-CoA ligase 2|long-chain fatty-acid-coenzyme A ligase 1|palmitoyl-CoA ligase 1|palmitoyl-CoA ligase 2|paltimoyl-CoA ligase 1|phytanate--CoA ligase	20201213	-
9606	2181	ACSL3	-	ACS3|FACL3|LACS 3|LACS3|PRO2194	MIM:602371|HGNC:HGNC:3570|Ensembl:ENSG00000123983	2	2q36.1	acyl-CoA synthetase long chain family member 3	protein-coding	ACSL3	acyl-CoA synthetase long chain family member 3	O	long-chain-fatty-acid--CoA ligase 3|arachidonate--CoA ligase|fatty-acid-Coenzyme A ligase, long-chain 3|lignoceroyl-CoA synthase|long-chain acyl-CoA synthetase 3	20201213	-
9606	2182	ACSL4	-	ACS4|FACL4|LACS4|MRX63|MRX68	MIM:300157|HGNC:HGNC:3571|Ensembl:ENSG00000068366	X	Xq23	acyl-CoA synthetase long chain family member 4	protein-coding	ACSL4	acyl-CoA synthetase long chain family member 4	O	long-chain-fatty-acid--CoA ligase 4|acyl-CoA synthetase 4|arachidonate--CoA ligase|fatty-acid-Coenzyme A ligase, long-chain 4|lignoceroyl-CoA synthase|long-chain acyl-CoA synthetase 4|long-chain fatty-acid-Coenzyme A ligase 4	20201213	-
9606	2184	FAH	-	-	MIM:613871|HGNC:HGNC:3579|Ensembl:ENSG00000103876	15	15q25.1	fumarylacetoacetate hydrolase	protein-coding	FAH	fumarylacetoacetate hydrolase	O	fumarylacetoacetase|FAA|beta-diketonase|epididymis secretory sperm binding protein|fumarylacetoacetate hydrolase (fumarylacetoacetase)	20201124	-
9606	2185	PTK2B	-	CADTK|CAKB|FADK2|FAK2|PKB|PTK|PYK2|RAFTK	MIM:601212|HGNC:HGNC:9612|Ensembl:ENSG00000120899	8	8p21.2	protein tyrosine kinase 2 beta	protein-coding	PTK2B	protein tyrosine kinase 2 beta	O	protein-tyrosine kinase 2-beta|CAK-beta|FADK 2|PTK2B protein tyrosine kinase 2 beta|calcium-dependent tyrosine kinase|calcium-regulated non-receptor proline-rich tyrosine kinase|cell adhesion kinase beta|focal adhesion kinase 2|proline-rich tyrosine kinase 2|protein kinase B|related adhesion focal tyrosine kinase	20201220	-
9606	2186	BPTF	-	FAC1|FALZ|NEDDFL|NURF301	MIM:601819|HGNC:HGNC:3581|Ensembl:ENSG00000171634	17	17q24.2	bromodomain PHD finger transcription factor	protein-coding	BPTF	bromodomain PHD finger transcription factor	O	nucleosome-remodeling factor subunit BPTF|bromodomain and PHD domain transcription factor|bromodomain and PHD finger-containing transcription factor|fetal Alz-50 clone 1 protein|fetal Alz-50 reactive clone 1|fetal Alzheimer antigen|nucleosome remodeling factor, large subunit	20201213	-
9606	2187	FANCB	-	FA2|FAAP90|FAAP95|FAB|FACB	MIM:300515|HGNC:HGNC:3583|Ensembl:ENSG00000181544	X	Xp22.2	FA complementation group B	protein-coding	FANCB	FA complementation group B	O	Fanconi anemia group B protein|Fanconi anemia complementation group B|Fanconi anemia-associated polypeptide of 95 kDa	20201124	-
9606	2188	FANCF	-	FAF	MIM:613897|HGNC:HGNC:3587|Ensembl:ENSG00000183161	11	11p14.3	FA complementation group F	protein-coding	FANCF	FA complementation group F	O	Fanconi anemia group F protein|Fanconi anemia complementation group F	20201124	-
9606	2189	FANCG	-	FAG|XRCC9	MIM:602956|HGNC:HGNC:3588|Ensembl:ENSG00000221829	9	9p13.3	FA complementation group G	protein-coding	FANCG	FA complementation group G	O	Fanconi anemia group G protein|DNA repair protein XRCC9|Fanconi anemia complementation group G|X-ray repair complementing defective repair in Chinese hamster cells 9|X-ray repair, complementing defective, in Chinese hamster, 9|truncated Fanconi anemia group G protein	20201206	-
9606	2191	FAP	-	DPPIV|FAPA|FAPalpha|SIMP	MIM:600403|HGNC:HGNC:3590|Ensembl:ENSG00000078098	2	2q24.2	fibroblast activation protein alpha	protein-coding	FAP	fibroblast activation protein alpha	O	prolyl endopeptidase FAP|170 kDa melanoma membrane-bound gelatinase|dipeptidyl peptidase FAP|gelatine degradation protease FAP|integral membrane serine protease|post-proline cleaving enzyme|seprase|surface-expressed protease	20201213	-
9606	2192	FBLN1	-	FBLN|FIBL1	MIM:135820|HGNC:HGNC:3600|Ensembl:ENSG00000077942	22	22q13.31	fibulin 1	protein-coding	FBLN1	fibulin 1	O	fibulin-1	20201213	-
9606	2193	FARSA	-	CML33|FARSL|FARSLA|FRSA|PheHA|RILDBC2	MIM:602918|HGNC:HGNC:3592|Ensembl:ENSG00000179115	19	19p13.13	phenylalanyl-tRNA synthetase subunit alpha	protein-coding	FARSA	phenylalanyl-tRNA synthetase subunit alpha	O	phenylalanine--tRNA ligase alpha subunit|pheRS|phenylalanine tRNA ligase 1, alpha, cytoplasmic|phenylalanine--tRNA ligase alpha chain|phenylalanine-tRNA synthetase alpha-subunit|phenylalanine-tRNA synthetase-like, alpha subunit|phenylalanyl-tRNA synthetase alpha chain|phenylalanyl-tRNA synthetase alpha subunit|phenylalanyl-tRNA synthetase-like, alpha subunit	20201206	-
9606	2194	FASN	-	FAS|OA-519|SDR27X1	MIM:600212|HGNC:HGNC:3594|Ensembl:ENSG00000169710	17	17q25.3	fatty acid synthase	protein-coding	FASN	fatty acid synthase	O	fatty acid synthase|short chain dehydrogenase/reductase family 27X, member 1|type I fatty acid synthase	20201213	-
9606	2195	FAT1	-	CDHF7|CDHR8|FAT|ME5|hFat1	MIM:600976|HGNC:HGNC:3595|Ensembl:ENSG00000083857	4	4q35.2	FAT atypical cadherin 1	protein-coding	FAT1	FAT atypical cadherin 1	O	protocadherin Fat 1|FAT tumor suppressor 1|cadherin ME5|cadherin family member 7|cadherin-related family member 8|cadherin-related tumor suppressor homolog|protein fat homolog	20201213	-
9606	2196	FAT2	-	CDHF8|CDHR9|HFAT2|MEGF1|SCA45	MIM:604269|HGNC:HGNC:3596|Ensembl:ENSG00000086570	5	5q33.1	FAT atypical cadherin 2	protein-coding	FAT2	FAT atypical cadherin 2	O	protocadherin Fat 2|FAT tumor suppressor homolog 2|cadherin family member 8|cadherin-related family member 9|multiple EGF-like domains protein 1|multiple epidermal growth factor-like domains 1|multiple epidermal growth factor-like domains protein 1|protocadherin FAT2	20201124	-
9606	2197	FAU	-	FAU1|Fub1|Fubi|MNSFbeta|RPS30|S30|asr1	MIM:134690|HGNC:HGNC:3597|Ensembl:ENSG00000149806	11	11q13.1	FAU ubiquitin like and ribosomal protein S30 fusion	protein-coding	FAU	FAU ubiquitin like and ribosomal protein S30 fusion	O	ubiquitin-like protein fubi and ribosomal protein S30|40S ribosomal protein S30|FAU-encoded ubiquitin-like protein|FBR-MuSV-associated ubiquitously expressed|Finkel-Biskis-Reilly murine sarcoma virus (FBR-MuSV) ubiquitously expressed (fox derived)|monoclonal nonspecific suppressor factor beta|ribosomal protein S30|small ribosomal subunit protein eS30|ubiquitin-like-S30 fusion protein	20201206	-
9606	2199	FBLN2	-	-	MIM:135821|HGNC:HGNC:3601|Ensembl:ENSG00000163520	3	3p25.1	fibulin 2	protein-coding	FBLN2	fibulin 2	O	fibulin-2|FIBL-2	20201213	-
9606	2200	FBN1	-	ACMICD|ECTOL1|FBN|GPHYSD2|MASS|MFLS|MFS1|OCTD|SGS|SSKS|WMS|WMS2	MIM:134797|HGNC:HGNC:3603|Ensembl:ENSG00000166147	15	15q21.1	fibrillin 1	protein-coding	FBN1	fibrillin 1	O	fibrillin-1|asprosin|epididymis secretory sperm binding protein|fibrillin 15|fibrillin-1 preproprotein	20201219	-
9606	2201	FBN2	-	CCA|DA9|EOMD	MIM:612570|HGNC:HGNC:3604|Ensembl:ENSG00000138829	5	5q23.3	fibrillin 2	protein-coding	FBN2	fibrillin 2	O	fibrillin-2|fibrillin 5	20201124	-
9606	2202	EFEMP1	-	DHRD|DRAD|FBLN3|FBNL|FIBL-3|MLVT|MTLV|S1-5	MIM:601548|HGNC:HGNC:3218|Ensembl:ENSG00000115380	2	2p16.1	EGF containing fibulin extracellular matrix protein 1	protein-coding	EFEMP1	EGF containing fibulin extracellular matrix protein 1	O	EGF-containing fibulin-like extracellular matrix protein 1|EGF containing fibulin like extracellular matrix protein 1|extracellular protein S1-5|fibulin-3	20201220	-
9606	2203	FBP1	-	FBP	MIM:611570|HGNC:HGNC:3606|Ensembl:ENSG00000165140	9	9q22.32	fructose-bisphosphatase 1	protein-coding	FBP1	fructose-bisphosphatase 1	O	fructose-1,6-bisphosphatase 1|D-fructose-1,6-bisphosphate 1-phosphohydrolase 1|FBPase 1|growth-inhibiting protein 17|liver FBPase	20201220	-
9606	2204	FCAR	-	CD89|CTB-61M7.2|FcalphaRI	MIM:147045|HGNC:HGNC:3608|Ensembl:ENSG00000186431	19	19q13.42	Fc fragment of IgA receptor	protein-coding	FCAR	Fc fragment of IgA receptor	O	immunoglobulin alpha Fc receptor|FCAR variant 14|Fc alpha receptor|Fc fragment of IgA, receptor for	20201124	-
9606	2205	FCER1A	-	FCE1A|FcERI	MIM:147140|HGNC:HGNC:3609|Ensembl:ENSG00000179639	1	1q23.2	Fc fragment of IgE receptor Ia	protein-coding	FCER1A	Fc fragment of IgE receptor Ia	O	high affinity immunoglobulin epsilon receptor subunit alpha|Fc IgE receptor, alpha polypeptide|Fc epsilon RI alpha-chain|Fc epsilon receptor Ia|Fc fragment of IgE, high affinity I, receptor for; alpha polypeptide|Fc-epsilon RI-alpha|high affinity immunoglobulin epsilon receptor alpha-subunit|igE Fc receptor subunit alpha|immunoglobulin E receptor, high-affinity, of mast cells, alpha polypeptide	20201208	-
9606	2206	MS4A2	-	APY|ATOPY|FCER1B|FCERI|IGEL|IGER|IGHER|MS4A1	MIM:147138|HGNC:HGNC:7316|Ensembl:ENSG00000149534	11	11q12.1	membrane spanning 4-domains A2	protein-coding	MS4A2	membrane spanning 4-domains A2	O	high affinity immunoglobulin epsilon receptor subunit beta|Fc fragment of IgE, high affinity I, receptor for; beta polypeptide|High affinity immunoglobulin epsilon receptor beta-subunit (FcERI) (IgE Fc receptor, beta-subunit) (Fc epsilon receptor I beta-chain)|high affinity IgE receptor beta subunit|igE Fc receptor subunit beta|immunoglobulin E receptor, high affinity, beta polypeptide|membrane-spanning 4-domains subfamily A member 2	20201213	-
9606	2207	FCER1G	-	FCRG	MIM:147139|HGNC:HGNC:3611|Ensembl:ENSG00000158869	1	1q23.3	Fc fragment of IgE receptor Ig	protein-coding	FCER1G	Fc fragment of IgE receptor Ig	O	high affinity immunoglobulin epsilon receptor subunit gamma|Fc epsilon receptor Ig|Fc fragment of IgE, high affinity I, receptor for; gamma polypeptide|Fc receptor gamma-chain|fc-epsilon RI-gamma|fcRgamma|fceRI gamma|immunoglobulin E receptor, high affinity, gamma chain	20201213	-
9606	2208	FCER2	-	BLAST-2|CD23|CD23A|CLEC4J|FCE2|IGEBF	MIM:151445|HGNC:HGNC:3612|Ensembl:ENSG00000104921	19	19p13.2	Fc fragment of IgE receptor II	protein-coding	FCER2	Fc fragment of IgE receptor II	O	low affinity immunoglobulin epsilon Fc receptor|C-type lectin domain family 4, member J|CD23 antigen|Fc epsilon receptor II|Fc fragment of IgE, low affinity II, receptor for (CD23)|fc-epsilon-RII|immunoglobulin E-binding factor|immunoglobulin epsilon-chain|lymphocyte IgE receptor	20201124	-
9606	2209	FCGR1A	-	CD64|CD64A|FCRI|IGFR1	MIM:146760|HGNC:HGNC:3613|Ensembl:ENSG00000150337	1	1q21.2	Fc fragment of IgG receptor Ia	protein-coding	FCGR1A	Fc fragment of IgG receptor Ia	O	high affinity immunoglobulin gamma Fc receptor I|Fc fragment of IgG, high affinity Ia, receptor (CD64)|Fc fragment of IgG, high affinity Ia, receptor for (CD64)|Fc gamma receptor Ia|Fc-gamma RI|Fc-gamma receptor I A1|IgG Fc receptor I|fc-gamma RIA|fcgammaRIa	20201124	-
9606	2210	FCGR1B	-	CD34|CD64b|FCG1|FCGR1|FcRI|FcgammaRIa|IGFR1|IGFRB	MIM:601502|HGNC:HGNC:3614|Ensembl:ENSG00000198019	1	1p11.2	Fc fragment of IgG receptor Ib	pseudo	FCGR1B	Fc fragment of IgG receptor Ib	O	Fc fragment of IgG, high affinity Ib, receptor (CD64)|Fc gamma receptor Ib|Fc-gamma RI|Fc-gamma RIA|Fc-gamma receptor I B2|High affinity immunoglobulin gamma Fc receptor I|IgG Fc receptor I|fc-gamma RIB|fcRIB|hFcgammaRIB|high affinity immunoglobulin gamma Fc receptor IB|igG Fc receptor IB	20201124	-
9606	2212	FCGR2A	-	CD32|CD32A|CDw32|FCG2|FCGR2|FCGR2A1|FcGR|IGFR2	MIM:146790|HGNC:HGNC:3616|Ensembl:ENSG00000143226	1	1q23.3	Fc fragment of IgG receptor IIa	protein-coding	FCGR2A	Fc fragment of IgG receptor IIa	O	low affinity immunoglobulin gamma Fc region receptor II-a|Fc fragment of IgG, low affinity IIa, receptor (CD32)|Fc gamma receptor RIIa3|Immunoglobulin G Fc receptor II|fc-gamma-RIIa|fcRII-a|igG Fc receptor II-a	20201217	-
9606	2213	FCGR2B	-	CD32|CD32B|FCG2|FCGR2|FCGR2C|FcRII-c|IGFR2	MIM:604590|HGNC:HGNC:3618|Ensembl:ENSG00000072694	1	1q23.3	Fc fragment of IgG receptor IIb	protein-coding	FCGR2B	Fc fragment of IgG receptor IIb	O	low affinity immunoglobulin gamma Fc region receptor II-b|CDw32|Fc fragment of IgG, low affinity II, receptor for (CD32)|Fc fragment of IgG, low affinity IIb, receptor (CD32)|Fc fragment of IgG, low affinity IIb, receptor for (CD32)|Fc gamma RIIb|Fc gamma receptor IIb|Fc-gamma RII-c|Fc-gamma-RIIc|IgG Fc receptor II-c|Low affinity immunoglobulin gamma Fc region receptor II-c|fc-gamma RII-b|fc-gamma-RIIb|fcRII-b|igG Fc receptor II-b	20201124	-
9606	2214	FCGR3A	-	CD16|CD16A|FCG3|FCGR3|FCGRIII|FCR-10|FCRIII|FCRIIIA|IGFR3|IMD20	MIM:146740|HGNC:HGNC:3619|Ensembl:ENSG00000203747	1	1q23.3	Fc fragment of IgG receptor IIIa	protein-coding	FCGR3A	Fc fragment of IgG receptor IIIa	O	low affinity immunoglobulin gamma Fc region receptor III-A|CD16a antigen|Fc fragment of IgG, low affinity III, receptor for (CD16)|Fc fragment of IgG, low affinity IIIa, receptor (CD16a)|Fc gamma receptor III-A|Fc-gamma RIII-alpha|Fc-gamma receptor III-2 (CD 16)|Fc-gamma receptor IIIb (CD16)|FcgammaRIIIA|igG Fc receptor III-2|immunoglobulin G Fc receptor III|low affinity immunoglobulin gamma receptor III-a Fc fragment|neutrophil-specific antigen NA	20201206	-
9606	2215	FCGR3B	-	CD16|CD16A|CD16b|FCG3|FCGR3|FCGR3A|FCR-10|FCRIII|FCRIIIb	MIM:610665|HGNC:HGNC:3620|Ensembl:ENSG00000162747	1	1q23.3	Fc fragment of IgG receptor IIIb	protein-coding	FCGR3B	Fc fragment of IgG receptor IIIb	O	low affinity immunoglobulin gamma Fc region receptor III-B|Fc fragment of IgG, low affinity IIIb, receptor (CD16b)|Fc gamma receptor III-B|Fc gamma receptor IIIb|Fc-gamma receptor IIIb (CD 16)|fc-gamma RIII-beta|fc-gamma RIIIb|igG Fc receptor III-1	20201124	-
9606	2216	FDX1P2	-	FDXP2	HGNC:HGNC:3641	21	21q21.3	ferredoxin 1 pseudogene 2	pseudo	FDX1P2	ferredoxin 1 pseudogene 2	O	adrenodoxin pseudogene|ferredoxin pseudogene 2	20201124	-
9606	2217	FCGRT	-	FCRN|alpha-chain	MIM:601437|HGNC:HGNC:3621|Ensembl:ENSG00000104870	19	19q13.33	Fc fragment of IgG receptor and transporter	protein-coding	FCGRT	Fc fragment of IgG receptor and transporter	O	IgG receptor FcRn large subunit p51|Fc fragment of IgG, receptor, transporter, alpha|FcRn alpha chain|IgG Fc fragment receptor transporter alpha chain|heavy chain of the major histocompatibility complex class I-like Fc receptor|immunoglobulin receptor, intestinal, heavy chain|major histocompatibility complex class I-like Fc receptor|neonatal Fc receptor|neonatal Fc-receptor for Ig|transmembrane alpha chain of the neonatal receptor	20201124	-
9606	2218	FKTN	-	CMD1X|FCMD|LGMD2M|LGMDR13|MDDGA4|MDDGB4|MDDGC4	MIM:607440|HGNC:HGNC:3622|Ensembl:ENSG00000106692	9	9q31.2	fukutin	protein-coding	FKTN	fukutin	O	fukutin|Fukuyama type congenital muscular dystrophy protein|patient fukutin|ribitol-5-phosphate transferase	20201124	-
9606	2219	FCN1	-	FCNM	MIM:601252|HGNC:HGNC:3623|Ensembl:ENSG00000085265	9	9q34.3	ficolin 1	protein-coding	FCN1	ficolin 1	O	ficolin-1|M-ficolin|ficolin (collagen/fibrinogen domain-containing) 1|ficolin-A|ficolin-alpha	20201124	-
9606	2220	FCN2	-	EBP-37|FCNL|P35|ficolin-2	MIM:601624|HGNC:HGNC:3624|Ensembl:ENSG00000160339	9	9q34.3	ficolin 2	protein-coding	FCN2	ficolin 2	O	ficolin-2|37 kDa elastin-binding protein|L-ficolin|collagen/fibrinogen domain-containing protein 2|ficolin (collagen/fibrinogen domain containing lectin) 2 (hucolin)|ficolin B|ficolin-beta|serum lectin p35	20201124	-
9606	2221	FCP1	-	FCP|FCPX|HBFQTL3	MIM:305435	X	Xp22.2	F-cell production 1	unknown	-	-	-	-	20191002	-
9606	2222	FDFT1	-	DGPT|ERG9|SQS|SQSD|SS	MIM:184420|HGNC:HGNC:3629|Ensembl:ENSG00000079459	8	8p23.1	farnesyl-diphosphate farnesyltransferase 1	protein-coding	FDFT1	farnesyl-diphosphate farnesyltransferase 1	O	squalene synthase|FPP:FPP farnesyltransferase|presqualene-di-diphosphate synthase|squalene synthetase	20201206	-
9606	2224	FDPS	-	FPPS|FPS|POROK9	MIM:134629|HGNC:HGNC:3631|Ensembl:ENSG00000160752	1	1q22	farnesyl diphosphate synthase	protein-coding	FDPS	farnesyl diphosphate synthase	O	farnesyl pyrophosphate synthase|(2E,6E)-farnesyl diphosphate synthase|FPP synthase|FPP synthetase|farnesyl pyrophosphate synthetase, dimethylallyltranstransferase, geranyltranstransferase	20201206	-
9606	2227	FDPSP3	-	FDPSL3|FPSL3	HGNC:HGNC:3634|Ensembl:ENSG00000258872	14	14q22.2	farnesyl diphosphate synthase pseudogene 3	pseudo	FDPSP3	farnesyl diphosphate synthase pseudogene 3	O	farnesyl diphosphate synthase-like 3 (farnesyl pyrophosphate synthetase-like 3)	20201209	-
9606	2228	FDPSP4	-	CHR39B|FDPSL4|FPSL4	HGNC:HGNC:3635|Ensembl:ENSG00000254793	15	15q15.2	farnesyl diphosphate synthase pseudogene 4	pseudo	FDPSP4	farnesyl diphosphate synthase pseudogene 4	O	cholesterol-repressible protein 39B|farnesyl diphosphate synthase (farnesyl pyrophosphate synthetase, dimethylallyltranstransferase, geranyltranstransferase) pseudogene|farnesyl diphosphate synthase-like 4 (farnesyl pyrophosphate synthetase-like 4)	20201124	-
9606	2229	FDPSP5	-	CHR39C|FDPSL5|FPSL5	HGNC:HGNC:3636|Ensembl:ENSG00000215035	X	Xp11.3	farnesyl diphosphate synthase pseudogene 5	pseudo	FDPSP5	farnesyl diphosphate synthase pseudogene 5	O	cholesterol-repressible protein 39C|farnesyl diphosphate synthase (farnesyl pyrophosphate synthetase, dimethylallyltranstransferase, geranyltranstransferase) (FDPS) pseudogene|farnesyl diphosphate synthase (farnesyl pyrophosphate synthetase, dimethylallyltranstransferase, geranyltranstransferase) pseudogene|farnesyl diphosphate synthase-like 5 (farnesyl pyrophosphate synthetase-like 5) pseudogene	20201209	-
9606	2230	FDX1	-	ADX|FDX|LOH11CR1D	MIM:103260|HGNC:HGNC:3638|Ensembl:ENSG00000137714	11	11q22.3	ferredoxin 1	protein-coding	FDX1	ferredoxin 1	O	adrenodoxin, mitochondrial|adrenal ferredoxin|hepatoredoxin|mitochondrial adrenodoxin	20201206	-
9606	2231	FDX1P1	-	ADXP1|FDXP1	HGNC:HGNC:3640	20	20q11.22	ferredoxin 1 pseudogene 1	pseudo	FDX1P1	ferredoxin 1 pseudogene 1	O	-	20201124	-
9606	2232	FDXR	-	ADR|ADXR|ANOA	MIM:103270|HGNC:HGNC:3642|Ensembl:ENSG00000161513	17	17q25.1	ferredoxin reductase	protein-coding	FDXR	ferredoxin reductase	O	NADPH:adrenodoxin oxidoreductase, mitochondrial|AR|adrenodoxin reductase|adrenodoxin-NADP(+) reductase|epididymis secretory sperm binding protein|ferredoxin--NADP(+) reductase	20201206	-
9606	2233	FEB1	-	-	MIM:121210	8	8q13-q21	febrile convulsions 1	unknown	-	-	-	-	20191002	-
9606	2234	FEB2	-	-	MIM:602477	19	19p13.3	febrile convulsions 2	unknown	-	-	-	-	20191002	-
9606	2235	FECH	-	EPP|EPP1|FCE	MIM:612386|HGNC:HGNC:3647|Ensembl:ENSG00000066926	18	18q21.31	ferrochelatase	protein-coding	FECH	ferrochelatase	O	ferrochelatase, mitochondrial|heme synthase|heme synthetase|protoheme ferro-lyase|protoporphyria	20201206	-
9606	2236	FECHP1	-	FECHP	HGNC:HGNC:3648	3	3p22.3	ferrochelatase pseudogene 1	pseudo	FECHP1	ferrochelatase pseudogene 1	O	ferrochelatase (protoporphyria) pseudogene	20201124	-
9606	2237	FEN1	-	FEN-1|MF1|RAD2	MIM:600393|HGNC:HGNC:3650|Ensembl:ENSG00000168496	11	11q12.2	flap structure-specific endonuclease 1	protein-coding	FEN1	flap structure-specific endonuclease 1	O	flap endonuclease 1|DNase IV|maturation factor-1	20201220	-
9606	2239	GPC4	-	K-glypican|KPTS	MIM:300168|HGNC:HGNC:4452|Ensembl:ENSG00000076716	X	Xq26.2	glypican 4	protein-coding	GPC4	glypican 4	O	glypican-4|dJ900E8.1 (glypican 4)|glypican proteoglycan 4	20201129	-
9606	2241	FER	-	PPP1R74|TYK3|p94-Fer	MIM:176942|HGNC:HGNC:3655|Ensembl:ENSG00000151422	5	5q21.3	FER tyrosine kinase	protein-coding	FER	FER tyrosine kinase	O	tyrosine-protein kinase Fer|feline encephalitis virus-related kinase FER|fer (fps/fes related) tyrosine kinase|fujinami poultry sarcoma/Feline sarcoma-related protein Fer|phosphoprotein NCP94|protein phosphatase 1, regulatory subunit 74|proto-oncogene c-Fer|tyrosine kinase 3	20201206	-
9606	2242	FES	-	FPS	MIM:190030|HGNC:HGNC:3657|Ensembl:ENSG00000182511	15	15q26.1	FES proto-oncogene, tyrosine kinase	protein-coding	FES	FES proto-oncogene, tyrosine kinase	O	tyrosine-protein kinase Fes/Fps|Oncogene FES, feline sarcoma virus|feline sarcoma (Snyder-Theilen) viral (v-fes)/Fujinami avian sarcoma (PRCII) viral (v-fps) oncogene homolog|feline sarcoma oncogene|feline sarcoma/Fujinami avian sarcoma oncogene homolog|p93c-fes|proto-oncogene c-Fes|proto-oncogene c-Fps|proto-oncogene tyrosine-protein kinase Fes/Fps	20201124	-
9606	2243	FGA	-	Fib2	MIM:134820|HGNC:HGNC:3661|Ensembl:ENSG00000171560	4	4q31.3	fibrinogen alpha chain	protein-coding	FGA	fibrinogen alpha chain	O	fibrinogen alpha chain|fibrinogen, A alpha polypeptide	20201220	-
9606	2244	FGB	-	HEL-S-78p	MIM:134830|HGNC:HGNC:3662|Ensembl:ENSG00000171564	4	4q31.3	fibrinogen beta chain	protein-coding	FGB	fibrinogen beta chain	O	fibrinogen beta chain|beta-fibrinogen|epididymis secretory sperm binding protein Li 78p|fibrinogen, B beta polypeptide	20201220	-
9606	2245	FGD1	-	AAS|FGDY|MRXS16|ZFYVE3	MIM:300546|HGNC:HGNC:3663|Ensembl:ENSG00000102302	X	Xp11.22	FYVE, RhoGEF and PH domain containing 1	protein-coding	FGD1	FYVE, RhoGEF and PH domain containing 1	O	FYVE, RhoGEF and PH domain-containing protein 1|faciogenital dysplasia 1 protein|rho/Rac GEF|rho/Rac guanine nucleotide exchange factor FGD1|zinc finger FYVE domain-containing protein 3	20201213	-
9606	2246	FGF1	-	AFGF|ECGF|ECGF-beta|ECGFA|ECGFB|FGF-1|FGF-alpha|FGFA|GLIO703|HBGF-1|HBGF1	MIM:131220|HGNC:HGNC:3665|Ensembl:ENSG00000113578	5	5q31.3	fibroblast growth factor 1	protein-coding	FGF1	fibroblast growth factor 1	O	fibroblast growth factor 1|beta-endothelial cell growth factor|endothelial cell growth factor, alpha|endothelial cell growth factor, beta|fibroblast growth factor 1 (acidic)|heparin-binding growth factor 1	20201124	-
9606	2247	FGF2	-	BFGF|FGF-2|FGFB|HBGF-2	MIM:134920|HGNC:HGNC:3676|Ensembl:ENSG00000138685	4	4q28.1	fibroblast growth factor 2	protein-coding	FGF2	fibroblast growth factor 2	O	fibroblast growth factor 2|basic fibroblast growth factor bFGF|fibroblast growth factor 2 (basic)|heparin-binding growth factor 2|prostatropin	20201206	-
9606	2248	FGF3	-	HBGF-3|INT2	MIM:164950|HGNC:HGNC:3681|Ensembl:ENSG00000186895	11	11q13.3	fibroblast growth factor 3	protein-coding	FGF3	fibroblast growth factor 3	O	fibroblast growth factor 3|FGF-3|INT-2 proto-oncogene protein|V-INT2 murine mammary tumor virus integration site oncogene homolog|fibroblast growth factor 3 (murine mammary tumor virus integration site (v-int-2) oncogene homolog)|heparin-binding growth factor 3|murine mammary tumor virus integration site 2, mouse|oncogene INT2|proto-oncogene Int-2	20201124	-
9606	2249	FGF4	-	FGF-4|HBGF-4|HST|HST-1|HSTF-1|HSTF1|K-FGF|KFGF	MIM:164980|HGNC:HGNC:3682|Ensembl:ENSG00000075388	11	11q13.3	fibroblast growth factor 4	protein-coding	FGF4	fibroblast growth factor 4	O	fibroblast growth factor 4|heparin secretory transforming protein 1|heparin-binding growth factor 4|human stomach cancer, transforming factor from FGF-related oncogene|kaposi sarcoma oncogene|oncogene HST|transforming protein KS3	20201124	-
9606	2250	FGF5	-	HBGF-5|Smag-82|TCMGLY	MIM:165190|HGNC:HGNC:3683|Ensembl:ENSG00000138675	4	4q21.21	fibroblast growth factor 5	protein-coding	FGF5	fibroblast growth factor 5	O	fibroblast growth factor 5|heparin-binding growth factor 5	20201124	-
9606	2251	FGF6	-	HBGF-6|HST2	MIM:134921|HGNC:HGNC:3684|Ensembl:ENSG00000111241	12	12p13.32	fibroblast growth factor 6	protein-coding	FGF6	fibroblast growth factor 6	O	fibroblast growth factor 6|FGF-6|HST-2|HSTF-2|heparin secretory-transforming protein 2|heparin-binding growth factor 6	20201124	-
9606	2252	FGF7	-	HBGF-7|KGF	MIM:148180|HGNC:HGNC:3685|Ensembl:ENSG00000140285	15	15q21.2	fibroblast growth factor 7	protein-coding	FGF7	fibroblast growth factor 7	O	fibroblast growth factor 7|FGF-7|heparin-binding growth factor 7|keratinocyte growth factor	20201124	-
9606	2253	FGF8	-	AIGF|FGF-8|HBGF-8|HH6|KAL6	MIM:600483|HGNC:HGNC:3686|Ensembl:ENSG00000107831	10	10q24.32	fibroblast growth factor 8	protein-coding	FGF8	fibroblast growth factor 8	O	fibroblast growth factor 8|androgen-induced growth factor|fibroblast growth factor 8 (androgen-induced)|heparin-binding growth factor 8	20201124	-
9606	2254	FGF9	-	FGF-9|GAF|HBFG-9|HBGF-9|SYNS3	MIM:600921|HGNC:HGNC:3687|Ensembl:ENSG00000102678	13	13q12.11	fibroblast growth factor 9	protein-coding	FGF9	fibroblast growth factor 9	O	fibroblast growth factor 9|fibroblast growth factor 9 (glia-activating factor)|heparin-binding growth factor 9	20201213	-
9606	2255	FGF10	-	-	MIM:602115|HGNC:HGNC:3666|Ensembl:ENSG00000070193	5	5p12	fibroblast growth factor 10	protein-coding	FGF10	fibroblast growth factor 10	O	fibroblast growth factor 10|FGF-10|keratinocyte growth factor 2|produced by fibroblasts of urinary bladder lamina propria	20201124	-
9606	2256	FGF11	-	FGF-11|FHF-3|FHF3	MIM:601514|HGNC:HGNC:3667|Ensembl:ENSG00000161958	17	17p13.1	fibroblast growth factor 11	protein-coding	FGF11	fibroblast growth factor 11	O	fibroblast growth factor 11|fibroblast growth factor homologous factor 3	20201124	-
9606	2257	FGF12	-	DEE47|EIEE47|FGF12B|FHF1	MIM:601513|HGNC:HGNC:3668|Ensembl:ENSG00000114279	3	3q28-q29	fibroblast growth factor 12	protein-coding	FGF12	fibroblast growth factor 12	O	fibroblast growth factor 12|fibroblast growth factor 12B|fibroblast growth factor FGF-12b|fibroblast growth factor homologous factor 1|myocyte-activating factor	20201206	-
9606	2258	FGF13	-	FGF-13|FGF2|FHF-2|FHF2|LINC00889	MIM:300070|HGNC:HGNC:3670|Ensembl:ENSG00000129682	X	Xq26.3-q27.1	fibroblast growth factor 13	protein-coding	FGF13	fibroblast growth factor 13	O	fibroblast growth factor 13|fibroblast growth factor homologous factor 2	20201206	-
9606	2259	FGF14	-	FGF-14|FHF-4|FHF4|SCA27	MIM:601515|HGNC:HGNC:3671|Ensembl:ENSG00000102466	13	13q33.1	fibroblast growth factor 14	protein-coding	FGF14	fibroblast growth factor 14	O	fibroblast growth factor 14|fibroblast growth factor homologous factor 4	20201213	-
9606	2260	FGFR1	-	BFGFR|CD331|CEK|ECCL|FGFBR|FGFR-1|FLG|FLT-2|FLT2|HBGFR|HH2|HRTFDS|KAL2|N-SAM|OGD|bFGF-R-1	MIM:136350|HGNC:HGNC:3688|Ensembl:ENSG00000077782	8	8p11.23	fibroblast growth factor receptor 1	protein-coding	FGFR1	fibroblast growth factor receptor 1	O	fibroblast growth factor receptor 1|FGFR1/PLAG1 fusion|FMS-like tyrosine kinase 2|basic fibroblast growth factor receptor 1|fms-related tyrosine kinase 2|heparin-binding growth factor receptor|hydroxyaryl-protein kinase|proto-oncogene c-Fgr	20201220	-
9606	2261	FGFR3	-	ACH|CD333|CEK2|HSFGFR3EX|JTK4	MIM:134934|HGNC:HGNC:3690|Ensembl:ENSG00000068078	4	4p16.3	fibroblast growth factor receptor 3	protein-coding	FGFR3	fibroblast growth factor receptor 3	O	fibroblast growth factor receptor 3|FGFR-3|fibroblast growth factor receptor 3 variant 4|fibroblast growth factor receptor 3-S|hydroxyaryl-protein kinase|tyrosine kinase JTK4	20201219	-
9606	2262	GPC5	-	-	MIM:602446|HGNC:HGNC:4453|Ensembl:ENSG00000179399	13	13q31.3	glypican 5	protein-coding	GPC5	glypican 5	O	glypican-5|bA93M14.1|glypican proteoglycan 5	20201124	-
9606	2263	FGFR2	-	BBDS|BEK|BFR-1|CD332|CEK3|CFD1|ECT1|JWS|K-SAM|KGFR|TK14|TK25	MIM:176943|HGNC:HGNC:3689|Ensembl:ENSG00000066468	10	10q26.13	fibroblast growth factor receptor 2	protein-coding	FGFR2	fibroblast growth factor receptor 2	O	fibroblast growth factor receptor 2|BEK fibroblast growth factor receptor|bacteria-expressed kinase|keratinocyte growth factor receptor|protein tyrosine kinase, receptor like 14	20201220	-
9606	2264	FGFR4	-	CD334|JTK2|TKF	MIM:134935|HGNC:HGNC:3691|Ensembl:ENSG00000160867	5	5q35.2	fibroblast growth factor receptor 4	protein-coding	FGFR4	fibroblast growth factor receptor 4	O	fibroblast growth factor receptor 4|hydroxyaryl-protein kinase|protein-tyrosine kinase|tyrosine kinase related to fibroblast growth factor receptor|tyrosylprotein kinase	20201220	-
9606	2266	FGG	-	-	MIM:134850|HGNC:HGNC:3694|Ensembl:ENSG00000171557	4	4q32.1	fibrinogen gamma chain	protein-coding	FGG	fibrinogen gamma chain	O	fibrinogen gamma chain|fibrinogen, gamma polypeptide|testicular tissue protein Li 70	20201213	-
9606	2267	FGL1	-	HFREP1|HP-041|HPS|LFIRE-1|LFIRE1	MIM:605776|HGNC:HGNC:3695|Ensembl:ENSG00000104760	8	8p22	fibrinogen like 1	protein-coding	FGL1	fibrinogen like 1	O	fibrinogen-like protein 1|hepassocin|hepatocellular carcinoma-related sequence|hepatocyte-derived fibrinogen-related protein 1|liver fibrinogen-related protein 1	20201124	-
9606	2268	FGR	-	SRC2|c-fgr|c-src2|p55-Fgr|p55c-fgr|p58-Fgr|p58c-fgr	MIM:164940|HGNC:HGNC:3697|Ensembl:ENSG00000000938	1	1p35.3	FGR proto-oncogene, Src family tyrosine kinase	protein-coding	FGR	FGR proto-oncogene, Src family tyrosine kinase	O	tyrosine-protein kinase Fgr|Gardner-Rasheed feline sarcoma viral (v-fgr) oncogene homolog|c-fgr protooncogene|c-src-2 proto-oncogene|feline Gardner-Rasheed sarcoma viral oncogene homolog|p55-c-fgr protein|proto-oncogene c-Fgr|proto-oncogene tyrosine-protein kinase FGR|v-fgr feline Gardner-Rasheed sarcoma viral oncogene homolog	20201124	-
9606	2270	FGS2	-	-	MIM:300321	X	Xq11-q28	FG syndrome 2	unknown	-	-	-	-	20191002	-
9606	2271	FH	-	FMRD|HLRCC|HsFH|LRCC|MCL|MCUL1	MIM:136850|HGNC:HGNC:3700|Ensembl:ENSG00000091483	1	1q43	fumarate hydratase	protein-coding	FH	fumarate hydratase	O	fumarate hydratase, mitochondrial|epididymis secretory sperm binding protein|fumarase	20201124	-
9606	2272	FHIT	-	AP3Aase|FRA3B	MIM:601153|HGNC:HGNC:3701|Ensembl:ENSG00000189283	3	3p14.2	fragile histidine triad diadenosine triphosphatase	protein-coding	FHIT	fragile histidine triad diadenosine triphosphatase	O	bis(5'-adenosyl)-triphosphatase|AP3A hydrolase|diadenosine 5',5'''-P1,P3-triphosphate hydrolase|dinucleosidetriphosphatase	20201213	-
9606	2273	FHL1	-	FCMSU|FHL-1|FHL1A|FHL1B|FLH1A|KYOT|RBMX1A|RBMX1B|SLIM|SLIM-1|SLIM1|SLIMMER|XMPMA	MIM:300163|HGNC:HGNC:3702|Ensembl:ENSG00000022267	X	Xq26.3	four and a half LIM domains 1	protein-coding	FHL1	four and a half LIM domains 1	O	four and a half LIM domains protein 1|LIM protein SLIMMER|four-and-a-half Lin11, Isl-1 and Mec-3 domains 1|skeletal muscle LIM-protein 1	20201124	-
9606	2274	FHL2	-	AAG11|DRAL|FHL-2|SLIM-3|SLIM3	MIM:602633|HGNC:HGNC:3703|Ensembl:ENSG00000115641	2	2q12.2	four and a half LIM domains 2	protein-coding	FHL2	four and a half LIM domains 2	O	four and a half LIM domains protein 2|LIM domain protein DRAL|aging-associated gene 11|down-regulated in rhabdomyosarcoma LIM protein|skeletal muscle LIM-protein 3	20201206	-
9606	2275	FHL3	-	SLIM2	MIM:602790|HGNC:HGNC:3704|Ensembl:ENSG00000183386	1	1p34.3	four and a half LIM domains 3	protein-coding	FHL3	four and a half LIM domains 3	O	four and a half LIM domains protein 3|FHL-3|LIM-only protein FHL3|SLIM-2|skeletal muscle LIM-protein 2	20201213	-
9606	2277	VEGFD	-	FIGF|VEGF-D	MIM:300091|HGNC:HGNC:3708|Ensembl:ENSG00000165197	X	Xp22.2	vascular endothelial growth factor D	protein-coding	VEGFD	vascular endothelial growth factor D	O	vascular endothelial growth factor D|c-fos induced growth factor (vascular endothelial growth factor D)	20201213	-
9606	2278	FIM1	-	-	-	6	6p23-p22.3	Friend-murine leukemia virus integration site 1 homolog	other	-	-	-	-	20190324	-
9606	2279	FIM3	-	-	-	3	3q27	Friend-murine leukemia virus integration site 3 homolog	other	-	-	-	-	20190324	-
9606	2280	FKBP1A	-	FKBP-12|FKBP-1A|FKBP1|FKBP12|PKC12|PKCI2|PPIASE	MIM:186945|HGNC:HGNC:3711|Ensembl:ENSG00000088832	20	20p13	FKBP prolyl isomerase 1A	protein-coding	FKBP1A	FKBP prolyl isomerase 1A	O	peptidyl-prolyl cis-trans isomerase FKBP1A|12 kDa FK506-binding protein|12 kDa FKBP|FK506 binding protein 1A, 12kDa|FK506 binding protein12|FK506-binding protein 1|FK506-binding protein 12|FK506-binding protein 1A|FK506-binding protein, T-cell, 12-kD|FKBP12-Exip3|PPIase FKBP1A|calstabin-1|immunophilin FKBP12|protein kinase C inhibitor 2|rotamase	20201208	-
9606	2281	FKBP1B	-	FKBP12.6|FKBP1L|OTK4|PKBP1L|PPIase	MIM:600620|HGNC:HGNC:3712|Ensembl:ENSG00000119782	2	2p23.3	FKBP prolyl isomerase 1B	protein-coding	FKBP1B	FKBP prolyl isomerase 1B	O	peptidyl-prolyl cis-trans isomerase FKBP1B|12.6 kDa FK506-binding protein|12.6 kDa FKBP|FK506 binding protein 1B, 12.6 kDa|FK506-binding protein 12.6|FK506-binding protein 1B|FKBP-12.6|FKBP-1B|PPIase FKBP1B|calstabin 2|h-FKBP-12|immunophilin FKBP12.6|rotamase	20201213	-
9606	2282	FKBP1AP1	-	FKBP12|FKBP1P1	HGNC:HGNC:3714	19	19q13.43	FKBP prolyl isomerase 1A pseudogene 1	pseudo	FKBP1AP1	FKBP prolyl isomerase 1A pseudogene 1	O	FK506 binding protein 1 pseudogene 1|FK506 binding protein 1A pseudogene 1|FK506 binding protein 1A, 12kDa pseudogene 1	20201124	-
9606	2283	FKBP1AP2	-	FKBP12|FKBP1P2	HGNC:HGNC:3715	15	15q24.1	FKBP prolyl isomerase 1A pseudogene 2	pseudo	FKBP1AP2	FKBP prolyl isomerase 1A pseudogene 2	O	FK506 binding protein 1 pseudogene 2|FK506 binding protein 1A pseudogene 2|FK506 binding protein 1A, 12kDa pseudogene 2	20201124	-
9606	2284	FKBP1AP3	-	FKBP12|FKBP1P3	HGNC:HGNC:3716	13	13q14.13	FKBP prolyl isomerase 1A pseudogene 3	pseudo	FKBP1AP3	FKBP prolyl isomerase 1A pseudogene 3	O	FK506 binding protein 1 pseudogene 3|FK506 binding protein 1A pseudogene 3|FK506 binding protein 1A, 12kDa pseudogene 3	20201124	-
9606	2285	FKBP1AP4	-	FKBP12|FKBP1P4	HGNC:HGNC:3717	3	3q25.1	FKBP prolyl isomerase 1A pseudogene 4	pseudo	FKBP1AP4	FKBP prolyl isomerase 1A pseudogene 4	O	FK506 binding protein 1 pseudogene 4|FK506 binding protein 1A pseudogene 4|FK506 binding protein 1A, 12kDa pseudogene 4|WD repeat domain 70 pseudogene	20201124	-
9606	2286	FKBP2	-	FKBP-13|FKBP13|PPIase	MIM:186946|HGNC:HGNC:3718|Ensembl:ENSG00000173486	11	11q13.1	FKBP prolyl isomerase 2	protein-coding	FKBP2	FKBP prolyl isomerase 2	O	peptidyl-prolyl cis-trans isomerase FKBP2|13 kDa FK506-binding protein|13 kDa FKBP|FK506 binding protein 2, 13kDa|FK506-binding protein 2|PPIase FKBP2|epididymis secretory sperm binding protein|immunophilin FKBP13|proline isomerase|rapamycin-binding protein|rotamase	20201124	-
9606	2287	FKBP3	-	FKBP-25|FKBP-3|FKBP25|PPIase	MIM:186947|HGNC:HGNC:3719|Ensembl:ENSG00000100442	14	14q21.2	FKBP prolyl isomerase 3	protein-coding	FKBP3	FKBP prolyl isomerase 3	O	peptidyl-prolyl cis-trans isomerase FKBP3|25 kDa FK506-binding protein|25 kDa FKBP|FK506 binding protein 3, 25kDa|FK506-binding protein 25, T-cell|FK506-binding protein 3|PPIase FKBP3|immunophilin FKBP25|rapamycin binding protein|rapamycin-selective 25 kDa immunophilin|rotamase	20201206	-
9606	2288	FKBP4	-	FKBP51|FKBP52|FKBP59|HBI|Hsp56|PPIase|p52	MIM:600611|HGNC:HGNC:3720|Ensembl:ENSG00000004478	12	12p13.33	FKBP prolyl isomerase 4	protein-coding	FKBP4	FKBP prolyl isomerase 4	O	peptidyl-prolyl cis-trans isomerase FKBP4|FK506 binding protein 4, 59kDa|HSP binding immunophilin|T-cell FK506-binding protein, 59kD|peptidylprolyl cis-trans isomerase|rotamase	20201213	-
9606	2289	FKBP5	-	AIG6|FKBP51|FKBP54|P54|PPIase|Ptg-10	MIM:602623|HGNC:HGNC:3721|Ensembl:ENSG00000096060	6	6p21.31	FKBP prolyl isomerase 5	protein-coding	FKBP5	FKBP prolyl isomerase 5	O	peptidyl-prolyl cis-trans isomerase FKBP5|51 kDa FK506-binding protein|51 kDa FKBP|54 kDa progesterone receptor-associated immunophilin|FF1 antigen|FK506 binding protein 5|FKBP-51|HSP90-binding immunophilin|PPIase FKBP5|T-cell FK506-binding protein|androgen-regulated protein 6|peptidylprolyl cis-trans isomerase|rotamase	20201213	-
9606	2290	FOXG1	-	BF1|BF2|FHKL3|FKH2|FKHL1|FKHL2|FKHL3|FKHL4|FOXG1A|FOXG1B|FOXG1C|HBF-1|HBF-2|HBF-3|HBF-G2|HBF2|HFK1|HFK2|HFK3|KHL2|QIN	MIM:164874|HGNC:HGNC:3811|Ensembl:ENSG00000176165	14	14q12	forkhead box G1	protein-coding	FOXG1	forkhead box G1	O	forkhead box protein G1|brain factor 1|brain factor 2|forkhead-like 1|forkhead-like 2|forkhead-like 3|forkhead-like 4|oncogene QIN	20201124	-
9606	2294	FOXF1	-	ACDMPV|FKHL5|FREAC1	MIM:601089|HGNC:HGNC:3809|Ensembl:ENSG00000103241	16	16q24.1	forkhead box F1	protein-coding	FOXF1	forkhead box F1	O	forkhead box protein F1|FREAC-1|Forkhead, drosophila, homolog-like 5|forkhead-related activator 1|forkhead-related protein FKHL5|forkhead-related transcription factor 1	20201213	-
9606	2295	FOXF2	-	FKHL6|FREAC-2|FREAC2	MIM:603250|HGNC:HGNC:3810|Ensembl:ENSG00000137273	6	6p25.3	forkhead box F2	protein-coding	FOXF2	forkhead box F2	O	forkhead box protein F2|forkhead-like 6|forkhead-related activator 2|forkhead-related protein FKHL6|forkhead-related transcription factor 2	20201220	-
9606	2296	FOXC1	-	ARA|ASGD3|FKHL7|FREAC-3|FREAC3|IGDA|IHG1|IRID1|RIEG3	MIM:601090|HGNC:HGNC:3800|Ensembl:ENSG00000054598	6	6p25.3	forkhead box C1	protein-coding	FOXC1	forkhead box C1	O	forkhead box protein C1|forkhead box C1 protein|forkhead, drosophila, homolog-like 7|forkhead-related activator 3|forkhead-related protein FKHL7|forkhead-related transcription factor 3|forkhead/winged helix-like transcription factor 7|myeloid factor-delta	20201213	-
9606	2297	FOXD1	-	FKHL8|FREAC-4|FREAC4	MIM:601091|HGNC:HGNC:3802|Ensembl:ENSG00000251493	5	5q13.2	forkhead box D1	protein-coding	FOXD1	forkhead box D1	O	forkhead box protein D1|Forkhead, drosophila, homolog-like 8|forkhead-like 8|forkhead-related activator 4|forkhead-related protein FKHL8|forkhead-related transcription factor 4	20201213	-
9606	2298	FOXD4	-	FKHL9|FOXD4A|FREAC-5|FREAC5	MIM:601092|HGNC:HGNC:3805|Ensembl:ENSG00000170122	9	9p24.3	forkhead box D4	protein-coding	FOXD4	forkhead box D4	O	forkhead box protein D4|forkhead, Drosophila, homolog-like 9|forkhead-related activator 5|forkhead-related protein FKHL9|forkhead-related transcription factor 5|myeloid factor-alpha	20201213	-
9606	2299	FOXI1	-	FKH10|FKHL10|FREAC-6|FREAC6|HFH-3|HFH3	MIM:601093|HGNC:HGNC:3815|Ensembl:ENSG00000168269	5	5q35.1	forkhead box I1	protein-coding	FOXI1	forkhead box I1	O	forkhead box protein I1|HNF-3/fork-head homolog-3|forkhead-like 10|forkhead-related activator 6|forkhead-related protein FKHL10|forkhead-related transcription factor 6|hepatocyte nuclear factor 3 forkhead homolog 3	20201213	-
9606	2300	FOXL1	-	FKH6|FKHL11|FREAC7	MIM:603252|HGNC:HGNC:3817|Ensembl:ENSG00000176678	16	16q24.1	forkhead box L1	protein-coding	FOXL1	forkhead box L1	O	forkhead box protein L1|forkhead-like 11|forkhead-related protein FKHL11|forkhead-related transcription factor 7	20201213	-
9606	2301	FOXE3	-	AAT11|ASGD2|CTRCT34|FKHL12|FREAC8	MIM:601094|HGNC:HGNC:3808|Ensembl:ENSG00000186790	1	1p33	forkhead box E3	protein-coding	FOXE3	forkhead box E3	O	forkhead box protein E3|FREAC-8|forkhead, drosophila, homolog-like 12|forkhead-related protein FKHL12|forkhead-related transcription factor 8	20201213	-
9606	2302	FOXJ1	-	CILD43|FKHL13|HFH-4|HFH4	MIM:602291|HGNC:HGNC:3816|Ensembl:ENSG00000129654	17	17q25.1	forkhead box J1	protein-coding	FOXJ1	forkhead box J1	O	forkhead box protein J1|fork head homologue 4|forkhead transcription factor HFH-4|forkhead-like 13|forkhead-related protein FKHL13|hepatocyte nuclear factor 3 forkhead homolog 4	20201213	-
9606	2303	FOXC2	-	FKHL14|LD|MFH-1|MFH1	MIM:602402|HGNC:HGNC:3801|Ensembl:ENSG00000176692	16	16q24.1	forkhead box C2	protein-coding	FOXC2	forkhead box C2	O	forkhead box protein C2|MFH-1,mesenchyme forkhead 1|forkhead box C2 (MFH-1, mesenchyme forkhead 1)|forkhead, Drosophila, homolog-like 14|forkhead-related protein FKHL14|mesenchyme fork head protein 1|mesenchyme forkhead 1|transcription factor FKH-14	20201213	-
9606	2304	FOXE1	-	FKHL15|FOXE2|HFKH4|HFKL5|NMTC4|TITF2|TTF-2|TTF2	MIM:602617|HGNC:HGNC:3806|Ensembl:ENSG00000178919	9	9q22.33	forkhead box E1	protein-coding	FOXE1	forkhead box E1	O	forkhead box protein E1|HNF-3/fork head-like protein 5|forkhead box protein E2|forkhead, drosophila, homolog-like 15|forkhead-related protein FKHL15|thyroid transcription factor 2	20201213	-
9606	2305	FOXM1	-	FKHL16|FOXM1A|FOXM1B|FOXM1C|HFH-11|HFH11|HNF-3|INS-1|MPHOSPH2|MPP-2|MPP2|PIG29|TRIDENT	MIM:602341|HGNC:HGNC:3818|Ensembl:ENSG00000111206	12	12p13.33	forkhead box M1	protein-coding	FOXM1	forkhead box M1	O	forkhead box protein M1|Forkhead, drosophila, homolog-like 16|HNF-3/fork-head homolog 11|M-phase phosphoprotein 2|MPM-2 reactive phosphoprotein 2|forkhead box M1-D|forkhead-related protein FKHL16|hepatocyte nuclear factor 3 forkhead homolog 11|transcription factor Trident|winged-helix factor from INS-1 cells	20201220	-
9606	2306	FOXD2	-	FKHL17|FREAC-9|FREAC9	MIM:602211|HGNC:HGNC:3803|Ensembl:ENSG00000186564	1	1p33	forkhead box D2	protein-coding	FOXD2	forkhead box D2	O	forkhead box protein D2|forkhead, drosophila, homolog-like 17|forkhead-like 17|forkhead-related activator 9|forkhead-related protein FKHL17|forkhead-related transcription factor 9	20201213	-
9606	2307	FOXS1	-	FKHL18|FREAC10	MIM:602939|HGNC:HGNC:3735|Ensembl:ENSG00000179772	20	20q11.21	forkhead box S1	protein-coding	FOXS1	forkhead box S1	O	forkhead box protein S1|FREAC-10|forkhead-like 18 protein|forkhead-related activator 10|forkhead-related transcription factor 10|forkhead-related transcription factor FREAC-10	20201213	-
9606	2308	FOXO1	-	FKH1|FKHR|FOXO1A	MIM:136533|HGNC:HGNC:3819|Ensembl:ENSG00000150907	13	13q14.11	forkhead box O1	protein-coding	FOXO1	forkhead box O1	O	forkhead box protein O1|forkhead box protein O1A|forkhead, Drosophila, homolog of, in rhabdomyosarcoma	20201220	-
9606	2309	FOXO3	-	AF6q21|FKHRL1|FKHRL1P2|FOXO2|FOXO3A	MIM:602681|HGNC:HGNC:3821|Ensembl:ENSG00000118689	6	6q21	forkhead box O3	protein-coding	FOXO3	forkhead box O3	O	forkhead box protein O3|forkhead box O3A|forkhead homolog (rhabdomyosarcoma) like 1|forkhead in rhabdomyosarcoma-like 1|forkhead, Drosophila, homolog of, in rhabdomyosarcoma-like 1	20201213	-
9606	2310	FOXO3B	-	FKHRL1P1|ZNF286C	HGNC:HGNC:3822|Ensembl:ENSG00000240445	17	17p11.2	forkhead box O3B	protein-coding	FOXO3B	forkhead box O3B	O	forkhead box protein O3B|forkhead box O3B (pseudogene)|forkhead(Drosophila) homolog (rhabdomyosarcoma) 1 like pseudogene 1	20201124	-
9606	2311	FOXO1B	-	FKHRP1	HGNC:HGNC:3820|Ensembl:ENSG00000214295	5	5q35.3	forkhead box O1B (pseudogene)	pseudo	FOXO1B	forkhead box O1B (pseudogene)	O	forkhead homolog (rhabdomyosarcoma) pseudogene 1	20201124	-
9606	2312	FLG	-	ATOD2	MIM:135940|HGNC:HGNC:3748|Ensembl:ENSG00000143631	1	1q21.3	filaggrin	protein-coding	FLG	filaggrin	O	filaggrin|epidermal filaggrin	20201220	-
9606	2313	FLI1	-	BDPLT21|EWSR2|SIC-1	MIM:193067|HGNC:HGNC:3749|Ensembl:ENSG00000151702	11	11q24.3	Fli-1 proto-oncogene, ETS transcription factor	protein-coding	FLI1	Fli-1 proto-oncogene, ETS transcription factor	O	Friend leukemia integration 1 transcription factor|Ewing sarcoma breakpoint region 2|Friend leukemia virus integration 1|transcription factor ERGB	20201220	-
9606	2314	FLII	-	FLI|FLIL|Fli1	MIM:600362|HGNC:HGNC:3750|Ensembl:ENSG00000177731	17	17p11.2	FLII actin remodeling protein	protein-coding	FLII	FLII actin remodeling protein	O	protein flightless-1 homolog|flightless I actin binding protein|flightless I homolog	20201124	-
9606	2315	MLANA	-	MART-1|MART1	MIM:605513|HGNC:HGNC:7124|Ensembl:ENSG00000120215	9	9p24.1	melan-A	protein-coding	MLANA	melan-A	O	melanoma antigen recognized by T-cells 1|antigen LB39-AA|antigen SK29-AA|epididymis secretory sperm binding protein|protein Melan-A	20201124	-
9606	2316	FLNA	-	ABP-280|ABPX|CSBS|CVD1|FGS2|FLN|FLN-A|FLN1|FMD|MNS|NHBP|OPD|OPD1|OPD2|XLVD|XMVD	MIM:300017|HGNC:HGNC:3754|Ensembl:ENSG00000196924	X	Xq28	filamin A	protein-coding	FLNA	filamin A	O	filamin-A|actin binding protein 280|alpha-filamin|endothelial actin-binding protein|epididymis secretory sperm binding protein|filamin A, alpha|filamin-1|non-muscle filamin	20201213	-
9606	2317	FLNB	-	ABP-278|ABP-280|AOI|FH1|FLN-B|FLN1L|LRS1|SCT|TABP|TAP	MIM:603381|HGNC:HGNC:3755|Ensembl:ENSG00000136068	3	3p14.3	filamin B	protein-coding	FLNB	filamin B	O	filamin-B|ABP-280 homolog|Larsen syndrome 1 (autosomal dominant)|actin binding protein 278|actin-binding-like protein|beta-filamin|filamin B, beta|filamin homolog 1|filamin-3|thyroid autoantigen	20201213	-
9606	2318	FLNC	-	ABP-280|ABP280A|ABPA|ABPL|CMH26|FLN2|MFM5|MPD4|RCM5	MIM:102565|HGNC:HGNC:3756|Ensembl:ENSG00000128591	7	7q32.1	filamin C	protein-coding	FLNC	filamin C	O	filamin-C|ABP-280-like protein|ABP-L, gamma filamin|actin binding protein 280|filamin C, gamma|filamin-2|gamma filamin	20201206	-
9606	2319	FLOT2	-	ECS-1|ECS1|ESA|ESA1|M17S1	MIM:131560|HGNC:HGNC:3758|Ensembl:ENSG00000132589	17	17q11.2	flotillin 2	protein-coding	FLOT2	flotillin 2	O	flotillin-2|Flotillin 2 (epidermal surface antigen 1)|epidermal surface antigen|membrane component chromosome 17 surface marker 1|membrane component, chromosome 17, surface marker 1 (35kD protein identified by monoclonal antibody ECS-1)	20201213	-
9606	2321	FLT1	-	FLT|FLT-1|VEGFR-1|VEGFR1	MIM:165070|HGNC:HGNC:3763|Ensembl:ENSG00000102755	13	13q12.3	fms related receptor tyrosine kinase 1	protein-coding	FLT1	fms related receptor tyrosine kinase 1	O	vascular endothelial growth factor receptor 1|fms related tyrosine kinase 1|fms-like tyrosine kinase 1|fms-related tyrosine kinase 1 (vascular endothelial growth factor/vascular permeability factor receptor)|tyrosine-protein kinase FRT|tyrosine-protein kinase receptor FLT|vascular permeability factor receptor	20201213	-
9606	2322	FLT3	-	CD135|FLK-2|FLK2|STK1	MIM:136351|HGNC:HGNC:3765|Ensembl:ENSG00000122025	13	13q12.2	fms related receptor tyrosine kinase 3	protein-coding	FLT3	fms related receptor tyrosine kinase 3	O	receptor-type tyrosine-protein kinase FLT3|CD135 antigen|FL cytokine receptor|fetal liver kinase 2|fms related tyrosine kinase 3|fms-like tyrosine kinase 3|growth factor receptor tyrosine kinase type III|stem cell tyrosine kinase 1	20201213	-
9606	2323	FLT3LG	-	FL|FLG3L|FLT3L	MIM:600007|HGNC:HGNC:3766|Ensembl:ENSG00000090554	19	19q13.33	fms related receptor tyrosine kinase 3 ligand	protein-coding	FLT3LG	fms related receptor tyrosine kinase 3 ligand	O	fms-related tyrosine kinase 3 ligand|flt3 ligand|fms related tyrosine kinase 3 ligand	20201213	-
9606	2324	FLT4	-	CHTD7|FLT-4|FLT41|LMPH1A|LMPHM1|PCL|VEGFR-3|VEGFR3	MIM:136352|HGNC:HGNC:3767|Ensembl:ENSG00000037280	5	5q35.3	fms related receptor tyrosine kinase 4	protein-coding	FLT4	fms related receptor tyrosine kinase 4	O	vascular endothelial growth factor receptor 3|Feline McDonough Sarcoma (FMS)-like tyrosine kinase 4|VEGF receptor-3|fms related tyrosine kinase 4|fms-like tyrosine kinase 4|primary congenital lymphedema|tyrosine-protein kinase receptor FLT4	20201213	-
9606	2326	FMO1	-	-	MIM:136130|HGNC:HGNC:3769|Ensembl:ENSG00000010932	1	1q24.3	flavin containing dimethylaniline monoxygenase 1	protein-coding	FMO1	flavin containing dimethylaniline monoxygenase 1	O	dimethylaniline monooxygenase [N-oxide-forming] 1|FMO 1|Flavin-containing monooxygenase 1 (fetal liver)|dimethylaniline oxidase 1|fetal hepatic flavin-containing monooxygenase 1|flavin containing monooxygenase 1	20201124	-
9606	2327	FMO2	-	FMO1B1	MIM:603955|HGNC:HGNC:3770|Ensembl:ENSG00000094963	1	1q24.3	flavin containing dimethylaniline monoxygenase 2	protein-coding	FMO2	flavin containing dimethylaniline monoxygenase 2	O	dimethylaniline monooxygenase [N-oxide-forming] 2|FMO, pulmonary|dimethylaniline oxidase 2|flavin containing monooxygenase 2 (non-functional)|pulmonary flavin-containing monooxygenase 2	20201124	-
9606	2328	FMO3	-	FMOII|TMAU|dJ127D3.1	MIM:136132|HGNC:HGNC:3771|Ensembl:ENSG00000007933	1	1q24.3	flavin containing dimethylaniline monoxygenase 3	protein-coding	FMO3	flavin containing dimethylaniline monoxygenase 3	O	dimethylaniline monooxygenase [N-oxide-forming] 3|FMO form 2|dimethylaniline oxidase 3|flavin containing monooxygenase 3|hepatic flavin-containing monooxygenase-3|trimethylamine monooxygenase	20201124	-
9606	2329	FMO4	-	FMO2	MIM:136131|HGNC:HGNC:3772|Ensembl:ENSG00000076258	1	1q24.3	flavin containing dimethylaniline monoxygenase 4	protein-coding	FMO4	flavin containing dimethylaniline monoxygenase 4	O	dimethylaniline monooxygenase [N-oxide-forming] 4|FMO 4|dimethylaniline oxidase 4|flavin containing monooxygenase 4|hepatic flavin-containing monooxygenase 4	20201124	-
9606	2330	FMO5	-	hBVMO1	MIM:603957|HGNC:HGNC:3773|Ensembl:ENSG00000131781	1	1q21.1	flavin containing dimethylaniline monoxygenase 5	protein-coding	FMO5	flavin containing dimethylaniline monoxygenase 5	O	flavin-containing monooxygenase 5|FMO 5|NAPDH oxidase|baeyer-Villiger monooxygenase 1|dimethylaniline monooxygenase [N-oxide-forming] 5|dimethylaniline oxidase 5|flavin containing monooxygenase 5|hepatic flavin-containing monooxygenase 5	20201124	-
9606	2331	FMOD	-	FM|SLRR2E	MIM:600245|HGNC:HGNC:3774|Ensembl:ENSG00000122176	1	1q32.1	fibromodulin	protein-coding	FMOD	fibromodulin	O	fibromodulin|KSPG fibromodulin|collagen-binding 59 kDa protein|epididymis secretory sperm binding protein|keratan sulfate proteoglycan fibromodulin	20201124	-
9606	2332	FMR1	-	FMRP|FRAXA|POF|POF1	MIM:309550|HGNC:HGNC:3775|Ensembl:ENSG00000102081	X	Xq27.3	FMRP translational regulator 1	protein-coding	FMR1	FMRP translational regulator 1	O	synaptic functional regulator FMR1|fragile X mental retardation 1|fragile X mental retardation protein 1|truncated FMRP	20201213	-
9606	2334	AFF2	-	FMR2|FMR2P|FRAXE|MRX2|OX19	MIM:300806|HGNC:HGNC:3776|Ensembl:ENSG00000155966	X	Xq28	AF4/FMR2 family member 2	protein-coding	AFF2	AF4/FMR2 family member 2	O	AF4/FMR2 family member 2|fragile X E mental retardation syndrome protein|fragile X mental retardation 2 protein|protein FMR-2	20201219	-
9606	2335	FN1	-	CIG|ED-B|FINC|FN|FNZ|GFND|GFND2|LETS|MSF|SMDCF	MIM:135600|HGNC:HGNC:3778|Ensembl:ENSG00000115414	2	2q35	fibronectin 1	protein-coding	FN1	fibronectin 1	O	fibronectin|cold-insoluble globulin|epididymis secretory sperm binding protein|migration-stimulating factor	20201220	-
9606	2339	FNTA	-	FPTA|PGGT1A|PTAR2	MIM:134635|HGNC:HGNC:3782|Ensembl:ENSG00000168522	8	8p11.21	farnesyltransferase, CAAX box, alpha	protein-coding	FNTA	farnesyltransferase, CAAX box, alpha	O	protein farnesyltransferase/geranylgeranyltransferase type-1 subunit alpha|FTase-alpha|GGTase-I-alpha|farnesyl-protein transferase alpha-subunit|protein prenyltransferase alpha subunit repeat containing 2|ras proteins prenyltransferase subunit alpha|type I protein geranyl-geranyltransferase alpha subunit	20201213	-
9606	2341	FNTAP2	-	FNTAL2	HGNC:HGNC:3784	13	13q12.11	farnesyltransferase, CAAX box, alpha pseudogene 2	pseudo	FNTAP2	farnesyltransferase, CAAX box, alpha pseudogene 2	O	farnesyltransferase, CAAX box, alpha-like 2	20201124	-
9606	2342	FNTB	-	FPTB	MIM:134636|HGNC:HGNC:3785|Ensembl:ENSG00000257365	14	14q23.3	farnesyltransferase, CAAX box, beta	protein-coding	FNTB	farnesyltransferase, CAAX box, beta	O	protein farnesyltransferase subunit beta|CAAX farnesyltransferase subunit beta|FTase-beta|epididymis secretory sperm binding protein|ras proteins prenyltransferase subunit beta	20201213	-
9606	2346	FOLH1	-	FGCP|FOLH|GCP2|GCPII|NAALAD1|NAALAdase|PSM|PSMA|mGCP	MIM:600934|HGNC:HGNC:3788|Ensembl:ENSG00000086205	11	11p11.12	folate hydrolase 1	protein-coding	FOLH1	folate hydrolase 1	O	glutamate carboxypeptidase 2|N-acetylated alpha-linked acidic dipeptidase 1|N-acetylated-alpha-linked acidic dipeptidase I|NAALADase I|cell growth-inhibiting gene 27 protein|folylpoly-gamma-glutamate carboxypeptidase|glutamate carboxylase II|glutamate carboxypeptidase II|membrane glutamate carboxypeptidase|prostate specific membrane antigen variant F|pteroylpoly-gamma-glutamate carboxypeptidase	20201220	-
9606	2348	FOLR1	-	FBP|FOLR|FRalpha|NCFTD	MIM:136430|HGNC:HGNC:3791|Ensembl:ENSG00000110195	11	11q13.4	folate receptor alpha	protein-coding	FOLR1	folate receptor alpha	O	folate receptor alpha|FR-alpha|KB cells FBP|adult folate-binding protein|folate binding protein|folate receptor 1 (adult)|folate receptor, adult|ovarian tumor-associated antigen MOv18	20201218	-
9606	2350	FOLR2	-	BETA-HFR|FBP|FBP/PL-1|FOLR1|FR-BETA|FR-P3|FRbeta	MIM:136425|HGNC:HGNC:3793|Ensembl:ENSG00000165457	11	11q13.4	folate receptor beta	protein-coding	FOLR2	folate receptor beta	O	folate receptor beta|folate receptor 2 (fetal)|folate receptor alpha|folate receptor, fetal/placental|folate-binding protein, fetal/placental|placental folate-binding protein	20201213	-
9606	2352	FOLR3	-	FR-G|FR-gamma|FRgamma|gamma-hFR	MIM:602469|HGNC:HGNC:3795|Ensembl:ENSG00000110203	11	11q13.4	folate receptor gamma	protein-coding	FOLR3	folate receptor gamma	O	folate receptor gamma|folate receptor 3 (gamma)	20201124	-
9606	2353	FOS	-	AP-1|C-FOS|p55	MIM:164810|HGNC:HGNC:3796|Ensembl:ENSG00000170345	14	14q24.3	Fos proto-oncogene, AP-1 transcription factor subunit	protein-coding	FOS	Fos proto-oncogene, AP-1 transcription factor subunit	O	proto-oncogene c-Fos|FBJ murine osteosarcoma viral (v-fos) oncogene homolog (oncogene FOS)|FBJ murine osteosarcoma viral oncogene homolog|Fos proto-oncogene, AP-1 trancription factor subunit|G0/G1 switch regulatory protein 7|activator protein 1|cellular oncogene c-fos	20201213	-
9606	2354	FOSB	-	AP-1|G0S3|GOS3|GOSB	MIM:164772|HGNC:HGNC:3797|Ensembl:ENSG00000125740	19	19q13.32	FosB proto-oncogene, AP-1 transcription factor subunit	protein-coding	FOSB	FosB proto-oncogene, AP-1 transcription factor subunit	O	protein fosB|FBJ murine osteosarcoma viral oncogene homolog B|FosB proto-oncogene, AP-1 trancription factor subunit|G0/G1 switch regulatory protein 3|activator protein 1	20201213	-
9606	2355	FOSL2	-	FRA2	MIM:601575|HGNC:HGNC:3798|Ensembl:ENSG00000075426	2	2p23.2	FOS like 2, AP-1 transcription factor subunit	protein-coding	FOSL2	FOS like 2, AP-1 transcription factor subunit	O	fos-related antigen 2|FOS like 2, AP-1 trancription factor subunit|FOS like antigen 2|FRA-2	20201213	-
9606	2356	FPGS	-	-	MIM:136510|HGNC:HGNC:3824|Ensembl:ENSG00000136877	9	9q34.11	folylpolyglutamate synthase	protein-coding	FPGS	folylpolyglutamate synthase	O	folylpolyglutamate synthase, mitochondrial|folylpoly-gamma-glutamate synthetase|tetrahydrofolate synthase|tetrahydrofolylpolyglutamate synthase	20201124	-
9606	2357	FPR1	-	FMLP|FPR	MIM:136537|HGNC:HGNC:3826|Ensembl:ENSG00000171051	19	19q13.41	formyl peptide receptor 1	protein-coding	FPR1	formyl peptide receptor 1	O	fMet-Leu-Phe receptor|N-formylpeptide chemoattractant receptor|fMLP receptor	20201124	-
9606	2358	FPR2	-	ALX|ALXR|FMLP-R-II|FMLPX|FPR2A|FPRH1|FPRH2|FPRL1|HM63|LXA4R	MIM:136538|HGNC:HGNC:3827|Ensembl:ENSG00000171049	19	19q13.41	formyl peptide receptor 2	protein-coding	FPR2	formyl peptide receptor 2	O	N-formyl peptide receptor 2|FMLP-R-I|FMLP-related receptor I|LXA4 receptor|RFP|formyl peptide receptor-like 1|lipoxin A4 receptor (formyl peptide receptor related)	20201124	-
9606	2359	FPR3	-	FML2_HUMAN|FMLP-R-II|FMLPY|FPRH1|FPRH2|FPRL2|RMLP-R-I	MIM:136539|HGNC:HGNC:3828|Ensembl:ENSG00000187474	19	19q13.41	formyl peptide receptor 3	protein-coding	FPR3	formyl peptide receptor 3	O	N-formyl peptide receptor 3|FMLP-related receptor II|formyl peptide receptor-like 2	20201124	-
9606	2360	FRA1A	-	-	HGNC:HGNC:3868	1	1p36	fragile site, aphidicolin type, common, fra(1)(p36)	other	FRA1A	fragile site, aphidicolin type, common, fra(1)(p36)	O	-	20190324	-
9606	2361	FRA1B	-	-	HGNC:HGNC:3869	1	1p32	fragile site, aphidicolin type, common, fra(1)(p32)	other	FRA1B	fragile site, aphidicolin type, common, fra(1)(p32)	O	-	20190324	-
9606	2362	FRA1C	-	-	HGNC:HGNC:3870	1	1p31.2	fragile site, aphidicolin type, common, fra(1)(p31.2)	other	FRA1C	fragile site, aphidicolin type, common, fra(1)(p31.2)	O	-	20190324	-
9606	2363	FRA1D	-	-	HGNC:HGNC:3871	1	1p22	fragile site, aphidicolin type, common, fra(1)(p22)	other	FRA1D	fragile site, aphidicolin type, common, fra(1)(p22)	O	-	20190324	-
9606	2364	FRA1E	-	-	HGNC:HGNC:3872	1	1p21.2	fragile site, aphidicolin type, common, fra(1)(p21.2)	other	FRA1E	fragile site, aphidicolin type, common, fra(1)(p21.2)	O	-	20190324	-
9606	2365	FRA1F	-	-	HGNC:HGNC:3873	1	1q21	fragile site, aphidicolin type, common, fra(1)(q21)	other	FRA1F	fragile site, aphidicolin type, common, fra(1)(q21)	O	-	20190324	-
9606	2366	FRA1G	-	-	HGNC:HGNC:3874	1	1q25.1	fragile site, aphidicolin type, common, fra(1)(q25.1)	other	FRA1G	fragile site, aphidicolin type, common, fra(1)(q25.1)	O	-	20190324	-
9606	2367	FRA1H	-	-	HGNC:HGNC:3875	1	1q42.1	fragile site, 5-azacytidine type, common, fra(1)(q42)	other	FRA1H	fragile site, 5-azacytidine type, common, fra(1)(q42)	O	-	20190324	-
9606	2368	FRA1I	-	-	HGNC:HGNC:3876	1	1q44	fragile site, aphidicolin type, common, fra(1)(q44)	other	FRA1I	fragile site, aphidicolin type, common, fra(1)(q44)	O	-	20190324	-
9606	2369	FRA1J	-	-	HGNC:HGNC:3877	1	1q12	fragile site, 5-azacytidine type, common, fra(1)(q12)	other	FRA1J	fragile site, 5-azacytidine type, common, fra(1)(q12)	O	-	20190324	-
9606	2370	FRA1K	-	-	HGNC:HGNC:3878	1	1q31	fragile site, aphidicolin type, common, fra(1)(q31)	other	FRA1K	fragile site, aphidicolin type, common, fra(1)(q31)	O	-	20190324	-
9606	2371	FRA1L	-	-	HGNC:HGNC:3879	1	1p31	fragile site, aphidicolin type, common, fra(1)(p31)	other	FRA1L	fragile site, aphidicolin type, common, fra(1)(p31)	O	-	20190324	-
9606	2372	FRA1M	-	-	HGNC:HGNC:3880	1	1p21.3	fragile site, folic acid type, rare, fra(1)(p21.3)	other	FRA1M	fragile site, folic acid type, rare, fra(1)(p21.3)	O	-	20190324	-
9606	2374	FRA2B	-	-	HGNC:HGNC:3886	2	2q13	fragile site, folic acid type, rare, fra(2)(q13)	other	FRA2B	fragile site, folic acid type, rare, fra(2)(q13)	O	-	20190324	-
9606	2375	FRA2C	-	-	HGNC:HGNC:3887	2	2p24.2	fragile site, aphidicolin type, common, fra(2)(p24.2)	other	FRA2C	fragile site, aphidicolin type, common, fra(2)(p24.2)	O	-	20190324	-
9606	2376	FRA2D	-	-	HGNC:HGNC:3888	2	2p16.2	fragile site, aphidicolin type, common, fra(2)(p16.2)	other	FRA2D	fragile site, aphidicolin type, common, fra(2)(p16.2)	O	-	20190324	-
9606	2377	FRA2E	-	-	HGNC:HGNC:3889	2	2p13	fragile site, aphidicolin type, common, fra(2)(p13)	other	FRA2E	fragile site, aphidicolin type, common, fra(2)(p13)	O	-	20190324	-
9606	2378	FRA2F	-	-	HGNC:HGNC:3890	2	2q21.3	fragile site, aphidicolin type, common, fra(2)(q21.3)	other	FRA2F	fragile site, aphidicolin type, common, fra(2)(q21.3)	O	-	20190324	-
9606	2379	FRA2G	-	-	HGNC:HGNC:3891	2	2q31	fragile site, aphidicolin type, common, fra(2)(q31)	other	FRA2G	fragile site, aphidicolin type, common, fra(2)(q31)	O	-	20190324	-
9606	2380	FRA2H	-	-	HGNC:HGNC:3892	2	2q32.1	fragile site, aphidicolin type, common, fra(2)(q32.1)	other	FRA2H	fragile site, aphidicolin type, common, fra(2)(q32.1)	O	-	20190324	-
9606	2381	FRA2I	-	-	HGNC:HGNC:3893	2	2q33	fragile site, aphidicolin type, common, fra(2)(q33)	other	FRA2I	fragile site, aphidicolin type, common, fra(2)(q33)	O	-	20190324	-
9606	2382	FRA2J	-	-	HGNC:HGNC:3894	2	2q37.3	fragile site, aphidicolin type, common, fra(2)(q37.3)	other	FRA2J	fragile site, aphidicolin type, common, fra(2)(q37.3)	O	-	20190324	-
9606	2383	FRA2K	-	-	HGNC:HGNC:3895	2	2q22.3	fragile site, folic acid type, rare, fra(2)(q22.3)	other	FRA2K	fragile site, folic acid type, rare, fra(2)(q22.3)	O	-	20190324	-
9606	2384	FRA3A	-	-	HGNC:HGNC:3896	3	3p24.2	fragile site, aphidicolin type, common, fra(3)(p24.2)	other	FRA3A	fragile site, aphidicolin type, common, fra(3)(p24.2)	O	-	20190324	-
9606	2386	FRA3C	-	-	HGNC:HGNC:3898	3	3q27	fragile site, aphidicolin type, common, fra(3)(q27)	other	FRA3C	fragile site, aphidicolin type, common, fra(3)(q27)	O	-	20190324	-
9606	2387	FRA3D	-	-	HGNC:HGNC:3899	3	3q25	fragile site, aphidicolin type, common, fra(3)(q25)	other	FRA3D	fragile site, aphidicolin type, common, fra(3)(q25)	O	-	20190324	-
9606	2388	FRA4A	-	-	HGNC:HGNC:3900	4	4p16.1	fragile site, aphidicolin type, common, fra(4)(p16.1)	other	FRA4A	fragile site, aphidicolin type, common, fra(4)(p16.1)	O	-	20190324	-
9606	2389	FRA4B	-	-	HGNC:HGNC:3901	4	4q12	fragile site, BrdU type, common, fra(4)(q12)	other	FRA4B	fragile site, BrdU type, common, fra(4)(q12)	O	-	20190324	-
9606	2390	FRA4C	-	-	HGNC:HGNC:3902	4	4q31.1	fragile site, aphidicolin type, common, fra(4)(q31.1)	other	FRA4C	fragile site, aphidicolin type, common, fra(4)(q31.1)	O	-	20190324	-
9606	2391	FRA4D	-	-	HGNC:HGNC:3903	4	4p15	fragile site, aphidicolin type, common, fra(4)(p15)	other	FRA4D	fragile site, aphidicolin type, common, fra(4)(p15)	O	-	20190324	-
9606	2393	FRA5A	-	-	HGNC:HGNC:3905	5	5p13	fragile site, BrdU type, common, fra(5)(p13)	other	FRA5A	fragile site, BrdU type, common, fra(5)(p13)	O	-	20190324	-
9606	2394	FRA5B	-	-	HGNC:HGNC:3906	5	5q15	fragile site, BrdU type, common, fra(5)(q15)	other	FRA5B	fragile site, BrdU type, common, fra(5)(q15)	O	-	20190324	-
9606	2395	FXN	-	CyaY|FA|FARR|FRDA|X25	MIM:606829|HGNC:HGNC:3951|Ensembl:ENSG00000165060	9	9q21.11	frataxin	protein-coding	FXN	frataxin	O	frataxin, mitochondrial|Friedreich ataxia protein	20201213	-
9606	2396	FRA5C	-	-	HGNC:HGNC:3907	5	5q31.1	fragile site, aphidicolin type, common, fra(5)(q31.1)	other	FRA5C	fragile site, aphidicolin type, common, fra(5)(q31.1)	O	-	20190324	-
9606	2397	FRA5D	-	-	HGNC:HGNC:3908	5	5q15	fragile site, aphidicolin type, common, fra(5)(q15)	other	FRA5D	fragile site, aphidicolin type, common, fra(5)(q15)	O	-	20190324	-
9606	2398	FRA5E	-	-	HGNC:HGNC:3909	5	5p14	fragile site, aphidicolin type, common, fra(5)(p14)	other	FRA5E	fragile site, aphidicolin type, common, fra(5)(p14)	O	-	20190324	-
9606	2399	FRA5F	-	-	HGNC:HGNC:3910	5	5q21	fragile site, aphidicolin type, common, fra(5)(q21)	other	FRA5F	fragile site, aphidicolin type, common, fra(5)(q21)	O	-	20190324	-
9606	2400	FRA5G	-	-	HGNC:HGNC:3911	5	5q35	fragile site, folic acid type, rare, fra(5)(q35)	other	FRA5G	fragile site, folic acid type, rare, fra(5)(q35)	O	-	20190324	-
9606	2401	FRA6A	-	-	HGNC:HGNC:3912	6	6p23	fragile site, folic acid type, rare, fra(6)(p23)	other	FRA6A	fragile site, folic acid type, rare, fra(6)(p23)	O	-	20190324	-
9606	2402	FRA6B	-	-	HGNC:HGNC:3913	6	6p25.1	fragile site, aphidicolin type, common, fra(6)(p25.1)	other	FRA6B	fragile site, aphidicolin type, common, fra(6)(p25.1)	O	-	20190324	-
9606	2403	FRA6C	-	-	HGNC:HGNC:3914	6	6p22.2	fragile site, aphidicolin type, common, fra(6)(p22.2)	other	FRA6C	fragile site, aphidicolin type, common, fra(6)(p22.2)	O	-	20190324	-
9606	2404	FRA6D	-	-	HGNC:HGNC:3915	6	6q13	fragile site, BrdU type, common, fra(6)(q13)	other	FRA6D	fragile site, BrdU type, common, fra(6)(q13)	O	-	20190324	-
9606	2405	FRA6E	-	-	HGNC:HGNC:3916	6	6q26	fragile site, aphidicolin type, common, fra(6)(q26)	other	FRA6E	fragile site, aphidicolin type, common, fra(6)(q26)	O	-	20190324	-
9606	2406	FRA6F	-	-	HGNC:HGNC:3917	6	6q21	fragile site, aphidicolin type, common, fra(6)(q21)	other	FRA6F	fragile site, aphidicolin type, common, fra(6)(q21)	O	-	20190324	-
9606	2407	FRA6G	-	-	HGNC:HGNC:3918	6	6q15	fragile site, aphidicolin type, common, fra(6)(q15)	other	FRA6G	fragile site, aphidicolin type, common, fra(6)(q15)	O	-	20190324	-
9606	2409	FRA7B	-	-	HGNC:HGNC:3920	7	7p22	fragile site, aphidicolin type, common, fra(7)(p22)	other	FRA7B	fragile site, aphidicolin type, common, fra(7)(p22)	O	-	20190324	-
9606	2410	FRA7C	-	-	HGNC:HGNC:3921	7	7p14.2	fragile site, aphidicolin type, common, fra(7)(p14.2)	other	FRA7C	fragile site, aphidicolin type, common, fra(7)(p14.2)	O	-	20190324	-
9606	2411	FRA7D	-	-	HGNC:HGNC:3922	7	7p13	fragile site, aphidicolin type, common, fra(7)(p13)	other	FRA7D	fragile site, aphidicolin type, common, fra(7)(p13)	O	-	20190324	-
9606	2412	FRA7E	-	-	HGNC:HGNC:3923	7	7q21.2	fragile site, aphidicolin type, common, fra(7)(q21.2)	other	FRA7E	fragile site, aphidicolin type, common, fra(7)(q21.2)	O	-	20190324	-
9606	2413	FRA7F	-	-	HGNC:HGNC:3924	7	7q22	fragile site, aphidicolin type, common, fra(7)(q22)	other	FRA7F	fragile site, aphidicolin type, common, fra(7)(q22)	O	-	20190324	-
9606	2414	FRA7G	-	D7S486	HGNC:HGNC:3925	7	7q31.2	fragile site, aphidicolin type, common, fra(7)(q31.2)	other	FRA7G	fragile site, aphidicolin type, common, fra(7)(q31.2)	O	-	20190324	-
9606	2415	FRA7H	-	-	HGNC:HGNC:3926	7	7q32.3	fragile site, aphidicolin type, common, fra(7)(q32.3)	other	FRA7H	fragile site, aphidicolin type, common, fra(7)(q32.3)	O	-	20190324	-
9606	2416	FRA7I	-	-	HGNC:HGNC:3927	7	7q36	fragile site, aphidicolin type, common, fra(7)(q36)	other	FRA7I	fragile site, aphidicolin type, common, fra(7)(q36)	O	-	20190324	-
9606	2417	FRA7J	-	-	HGNC:HGNC:3928	7	7q11	fragile site, aphidicolin type, common, fra(7)(q11)	other	FRA7J	fragile site, aphidicolin type, common, fra(7)(q11)	O	-	20190324	-
9606	2418	FRA8A	-	-	HGNC:HGNC:3929	8	8q22.3	fragile site, folic acid type, rare, fra(8)(q22.3)	other	FRA8A	fragile site, folic acid type, rare, fra(8)(q22.3)	O	-	20190324	-
9606	2419	FRA8B	-	-	HGNC:HGNC:3930	8	8q22.1	fragile site, aphidicolin type, common, fra(8)(q22.1)	other	FRA8B	fragile site, aphidicolin type, common, fra(8)(q22.1)	O	-	20190324	-
9606	2420	FRDA2	-	-	MIM:601992	9	9p23-p11	Friedreich ataxia 2	unknown	-	-	-	-	20191002	-
9606	2421	FRA8C	-	-	HGNC:HGNC:3931	8	8q24.1	fragile site, aphidicolin type, common, fra(8)(q24.1)	other	FRA8C	fragile site, aphidicolin type, common, fra(8)(q24.1)	O	-	20190324	-
9606	2422	FRA8D	-	-	HGNC:HGNC:3932	8	8q24.3	fragile site, aphidicolin type, common, fra(8)(q24.3)	other	FRA8D	fragile site, aphidicolin type, common, fra(8)(q24.3)	O	-	20190324	-
9606	2423	FRA8E	-	-	HGNC:HGNC:3933	8	8q24.1	fragile site, distamycin A type, rare, fra(8)(q24.1)	other	FRA8E	fragile site, distamycin A type, rare, fra(8)(q24.1)	O	-	20190324	-
9606	2425	FRA9A	-	-	HGNC:HGNC:3935	9	9p21	fragile site, folic acid type, rare, fra(9)(p21)	other	FRA9A	fragile site, folic acid type, rare, fra(9)(p21)	O	-	20190324	-
9606	2426	FRA9B	-	-	MIM:136640|HGNC:HGNC:3936	9	9q32	fragile site, folic acid type, rare, fra(9)(q32)	other	FRA9B	fragile site, folic acid type, rare, fra(9)(q32)	O	-	20190324	-
9606	2427	FRA9C	-	-	HGNC:HGNC:3937	9	9p21	fragile site, BrdU type, common, fra(9)(p21)	other	FRA9C	fragile site, BrdU type, common, fra(9)(p21)	O	-	20190324	-
9606	2428	FRA9D	-	-	HGNC:HGNC:3938	9	9q22.1	fragile site, aphidicolin type, common, fra(9)(q22.1)	other	FRA9D	fragile site, aphidicolin type, common, fra(9)(q22.1)	O	-	20190324	-
9606	2429	FRA9E	-	-	HGNC:HGNC:3939	9	9q32	fragile site, aphidicolin type, common, fra(9)(q32)	other	FRA9E	fragile site, aphidicolin type, common, fra(9)(q32)	O	-	20190324	-
9606	2430	FRA9F	-	-	HGNC:HGNC:3940	9	9q12	fragile site, 5-azacytidine type, common, fra(9)(q12)	other	FRA9F	fragile site, 5-azacytidine type, common, fra(9)(q12)	O	-	20190324	-
9606	2433	FRA10C	-	-	HGNC:HGNC:3831	10	10q21	fragile site, BrdU type, common, fra(10)(q21)	other	FRA10C	fragile site, BrdU type, common, fra(10)(q21)	O	-	20190324	-
9606	2434	FRA10D	-	-	HGNC:HGNC:3832	10	10q22.1	fragile site, aphidicolin type, common, fra(10)(q22.1)	other	FRA10D	fragile site, aphidicolin type, common, fra(10)(q22.1)	O	-	20190324	-
9606	2435	FRA10E	-	-	HGNC:HGNC:3833	10	10q25.2	fragile site, aphidicolin type, common, fra(10)(q25.2)	other	FRA10E	fragile site, aphidicolin type, common, fra(10)(q25.2)	O	-	20190324	-
9606	2436	FRA10F	-	-	HGNC:HGNC:3834	10	10q26.1	fragile site, aphidicolin type, common, fra(10)(q26.1)	other	FRA10F	fragile site, aphidicolin type, common, fra(10)(q26.1)	O	-	20190324	-
9606	2437	FRA10G	-	-	HGNC:HGNC:3835	10	10q11.2	fragile site, aphidicolin type, common, fra(10)(q11.2)	other	FRA10G	fragile site, aphidicolin type, common, fra(10)(q11.2)	O	-	20190324	-
9606	2440	FRA11C	-	-	HGNC:HGNC:3838	11	11p15.1	fragile site, aphidicolin type, common, fra(11)(p15.1)	other	FRA11C	fragile site, aphidicolin type, common, fra(11)(p15.1)	O	-	20190324	-
9606	2441	FRA11D	-	-	HGNC:HGNC:3839	11	11p14.2	fragile site, aphidicolin type, common, fra(11)(p14.2)	other	FRA11D	fragile site, aphidicolin type, common, fra(11)(p14.2)	O	-	20190324	-
9606	2442	FRA11E	-	-	HGNC:HGNC:3840	11	11p13	fragile site, aphidicolin type, common, fra(11)(p13)	other	FRA11E	fragile site, aphidicolin type, common, fra(11)(p13)	O	-	20190324	-
9606	2443	FRA11F	-	-	HGNC:HGNC:3841	11	11q14.2	fragile site, aphidicolin type, common, fra(11)(q14.2)	other	FRA11F	fragile site, aphidicolin type, common, fra(11)(q14.2)	O	-	20190324	-
9606	2444	FRK	-	GTK|PTK5|RAK	MIM:606573|HGNC:HGNC:3955|Ensembl:ENSG00000111816	6	6q22.1	fyn related Src family tyrosine kinase	protein-coding	FRK	fyn related Src family tyrosine kinase	O	tyrosine-protein kinase FRK|PTK5 protein tyrosine kinase 5|fyn-related kinase|nuclear tyrosine protein kinase RAK|protein-tyrosine kinase 5	20201124	-
9606	2445	FRA11G	-	-	HGNC:HGNC:3842	11	11q23.3	fragile site, aphidicolin type, common, fra(11)(q23.3)	other	FRA11G	fragile site, aphidicolin type, common, fra(11)(q23.3)	O	-	20190324	-
9606	2446	FRA11H	-	-	HGNC:HGNC:3843	11	11q13	fragile site, aphidicolin type, common, fra(11)(q13)	other	FRA11H	fragile site, aphidicolin type, common, fra(11)(q13)	O	-	20190324	-
9606	2447	FRA11I	-	-	HGNC:HGNC:3844	11	11p15.1	fragile site, distamycin A type, rare, fra(11)(p15.1)	other	FRA11I	fragile site, distamycin A type, rare, fra(11)(p15.1)	O	-	20190324	-
9606	2449	FRA12B	-	-	HGNC:HGNC:3846	12	12q21.3	fragile site, aphidicolin type, common, fra(12)(q21.3)	other	FRA12B	fragile site, aphidicolin type, common, fra(12)(q21.3)	O	-	20190324	-
9606	2450	FRA12C	-	-	HGNC:HGNC:3847	12	12q24.2	fragile site, BrdU type, rare, fra(12)(q24.2)	other	FRA12C	fragile site, BrdU type, rare, fra(12)(q24.2)	O	-	20190324	-
9606	2451	FRA12D	-	-	HGNC:HGNC:3848	12	12q24.13	fragile site, folic acid type, rare, fra(12)(q24.13)	other	FRA12D	fragile site, folic acid type, rare, fra(12)(q24.13)	O	-	20190324	-
9606	2452	FRA12E	-	-	HGNC:HGNC:3849	12	12q24	fragile site, aphidicolin type, common, fra(12)(q24)	other	FRA12E	fragile site, aphidicolin type, common, fra(12)(q24)	O	-	20190324	-
9606	2453	FRA13A	-	-	HGNC:HGNC:3850	13	13q13.2	fragile site, aphidicolin type, common, fra(13)(q13.2)	other	FRA13A	fragile site, aphidicolin type, common, fra(13)(q13.2)	O	-	20190324	-
9606	2454	FRA13B	-	-	HGNC:HGNC:3851	13	13q21	fragile site, BrdU type, common, fra(13)(q21)	other	FRA13B	fragile site, BrdU type, common, fra(13)(q21)	O	-	20190324	-
9606	2455	FRA13C	-	-	HGNC:HGNC:3852	13	13q21.2	fragile site, aphidicolin type, common, fra(13)(q21.2)	other	FRA13C	fragile site, aphidicolin type, common, fra(13)(q21.2)	O	-	20190324	-
9606	2456	FRA13D	-	-	HGNC:HGNC:3853	13	13q32	fragile site, aphidicolin type, common, fra(13)(q32)	other	FRA13D	fragile site, aphidicolin type, common, fra(13)(q32)	O	-	20190324	-
9606	2457	FRA14B	-	-	HGNC:HGNC:3854	14	14q23	fragile site, aphidicolin type, common, fra(14)(q23)	other	FRA14B	fragile site, aphidicolin type, common, fra(14)(q23)	O	-	20190324	-
9606	2458	FRA14C	-	-	HGNC:HGNC:3855	14	14q24.1	fragile site, aphidicolin type, common, fra(14)(q24.1)	other	FRA14C	fragile site, aphidicolin type, common, fra(14)(q24.1)	O	-	20190324	-
9606	2459	FRA15A	-	-	HGNC:HGNC:3856	15	15q22	fragile site, aphidicolin type, common, fra(15)(q22)	other	FRA15A	fragile site, aphidicolin type, common, fra(15)(q22)	O	-	20190324	-
9606	2462	FRA16C	-	-	HGNC:HGNC:3859	16	16q22.1	fragile site, aphidicolin type, common, fra(16)(q22.1)	other	FRA16C	fragile site, aphidicolin type, common, fra(16)(q22.1)	O	-	20190324	-
9606	2463	FRA16D	-	-	HGNC:HGNC:3860	16	16q23.2	fragile site, aphidicolin type, common, fra(16)(q23.2)	other	FRA16D	fragile site, aphidicolin type, common, fra(16)(q23.2)	O	-	20190324	-
9606	2464	FRA16E	-	C16DELp12.1	MIM:136570|HGNC:HGNC:3861	16	16p12.1	fragile site, distamycin A type, rare, fra(16)(p12.1)	other	FRA16E	fragile site, distamycin A type, rare, fra(16)(p12.1)	O	-	20200613	-
9606	2465	FRA17A	-	-	MIM:136660|HGNC:HGNC:3862	17	17p12	fragile site, distamycin A type, rare, fra(17)(p12)	other	FRA17A	fragile site, distamycin A type, rare, fra(17)(p12)	O	-	20190324	-
9606	2466	FRA17B	-	-	HGNC:HGNC:3863	17	17q23.1	fragile site, aphidicolin type, common, fra(17)(q23.1)	other	FRA17B	fragile site, aphidicolin type, common, fra(17)(q23.1)	O	-	20190324	-
9606	2467	FRA18A	-	-	HGNC:HGNC:3864	18	18q12.2	fragile site, aphidicolin type, common, fra(18)(q12.2)	other	FRA18A	fragile site, aphidicolin type, common, fra(18)(q12.2)	O	-	20190324	-
9606	2468	FRA18B	-	-	HGNC:HGNC:3865	18	18q21.3	fragile site, aphidicolin type, common, fra(18)(q21.3)	other	FRA18B	fragile site, aphidicolin type, common, fra(18)(q21.3)	O	-	20190324	-
9606	2469	FRA19A	-	-	HGNC:HGNC:3866	19	19q13	fragile site, 5-azacytidine type, common, fra(19)(q13)	other	FRA19A	fragile site, 5-azacytidine type, common, fra(19)(q13)	O	-	20190324	-
9606	2470	FRA19B	-	-	HGNC:HGNC:3867	19	19p13	fragile site, folic acid type, rare, fra(19)(p13)	other	FRA19B	fragile site, folic acid type, rare, fra(19)(p13)	O	-	20190324	-
9606	2471	FRA20A	-	-	MIM:136590|HGNC:HGNC:3881	20	20p11.23	fragile site, folic acid type, rare, fra(20)(p11.23)	other	FRA20A	fragile site, folic acid type, rare, fra(20)(p11.23)	O	-	20190324	-
9606	2472	FRA20B	-	-	HGNC:HGNC:3882	20	20p12.2	fragile site, aphidicolin type, common, fra(20)(p12.2)	other	FRA20B	fragile site, aphidicolin type, common, fra(20)(p12.2)	O	-	20190324	-
9606	2473	FRA22A	-	-	HGNC:HGNC:3883	22	22q13	fragile site, folic acid type, rare, fra(22)(q13)	other	FRA22A	fragile site, folic acid type, rare, fra(22)(q13)	O	-	20190324	-
9606	2474	FRA22B	-	-	HGNC:HGNC:3884	22	22q12.2	fragile site, aphidicolin type, common, fra(22)(q12.2)	other	FRA22B	fragile site, aphidicolin type, common, fra(22)(q12.2)	O	-	20190324	-
9606	2475	MTOR	-	FRAP|FRAP1|FRAP2|RAFT1|RAPT1|SKS	MIM:601231|HGNC:HGNC:3942|Ensembl:ENSG00000198793	1	1p36.22	mechanistic target of rapamycin kinase	protein-coding	MTOR	mechanistic target of rapamycin kinase	O	serine/threonine-protein kinase mTOR|FK506 binding protein 12-rapamycin associated protein 2|FK506-binding protein 12-rapamycin complex-associated protein 1|FKBP-rapamycin associated protein|FKBP12-rapamycin complex-associated protein 1|mammalian target of rapamycin|mechanistic target of rapamycin (serine/threonine kinase)|rapamycin and FKBP12 target 1|rapamycin associated protein FRAP2|rapamycin target protein 1	20201220	-
9606	2478	FRAXB	-	-	HGNC:HGNC:3946	X	Xp22.31	fragile site, aphidicolin type, common, fra(X)(p22.31) B	other	FRAXB	fragile site, aphidicolin type, common, fra(X)(p22.31) B	O	-	20190324	-
9606	2479	FRAXC	-	-	HGNC:HGNC:3947	X	Xq22.1	fragile site, aphidicolin type, common, fra(X)(q22.1) C	other	FRAXC	fragile site, aphidicolin type, common, fra(X)(q22.1) C	O	-	20190324	-
9606	2480	FRAXD	-	-	HGNC:HGNC:3948	X	Xq27.2	fragile site, aphidicolin type, common, fra(X)(q27.2) D	other	FRAXD	fragile site, aphidicolin type, common, fra(X)(q27.2) D	O	-	20190324	-
9606	2483	FRG1	-	FRG1A|FSG1	MIM:601278|HGNC:HGNC:3954|Ensembl:ENSG00000109536	4	4q35.2	FSHD region gene 1	protein-coding	FRG1	FSHD region gene 1	O	protein FRG1|FSHD region gene 1 protein|facioscapulohumeral muscular dystrophy region gene-1	20201124	-
9606	2487	FRZB	-	FRE|FRITZ|FRP-3|FRZB-1|FRZB-PEN|FRZB1|FZRB|OS1|SFRP3|SRFP3|hFIZ	MIM:605083|HGNC:HGNC:3959|Ensembl:ENSG00000162998	2	2q32.1	frizzled related protein	protein-coding	FRZB	frizzled related protein	O	secreted frizzled-related protein 3|frezzled|frizzled homolog-related|frizzled-related protein 1|sFRP-3	20201205	-
9606	2488	FSHB	-	HH24	MIM:136530|HGNC:HGNC:3964|Ensembl:ENSG00000131808	11	11p14.1	follicle stimulating hormone subunit beta	protein-coding	FSHB	follicle stimulating hormone subunit beta	O	follitropin subunit beta|FSH-B|FSH-beta|follicle stimulating hormone beta subunit|follicle stimulating hormone, beta polypeptide|follitropin, beta chain	20201124	-
9606	2489	FSHMD1A	-	FMD|FSHD|FSHD1A|FSHMD	MIM:158900	4	4q35	facioscapulohumeral muscular dystrophy 1A	unknown	-	-	-	-	20191002	-
9606	2490	FSHMD1B	-	FSHD1B	MIM:158901	-	-	facioscapulohumeral muscular dystrophy 1B	unknown	-	-	-	-	20191002	-
9606	2491	CENPI	-	CENP-I|FSHPRH1|LRPR1	MIM:300065|HGNC:HGNC:3968|Ensembl:ENSG00000102384	X	Xq22.1	centromere protein I	protein-coding	CENPI	centromere protein I	O	centromere protein I|FSH primary response 1|follicle-stimulating hormone primary response protein|interphase centromere complex protein 19|leucine-rich primary response protein 1	20201129	-
9606	2492	FSHR	-	FSHR1|FSHRO|LGR1|ODG1	MIM:136435|HGNC:HGNC:3969|Ensembl:ENSG00000170820	2	2p16.3	follicle stimulating hormone receptor	protein-coding	FSHR	follicle stimulating hormone receptor	O	follicle-stimulating hormone receptor|FSH receptor|follitropin receptor	20201124	-
9606	2494	NR5A2	-	B1F|B1F2|CPF|FTF|FTZ-F1|FTZ-F1beta|LRH-1|LRH1|hB1F-2	MIM:604453|HGNC:HGNC:7984|Ensembl:ENSG00000116833	1	1q32.1	nuclear receptor subfamily 5 group A member 2	protein-coding	NR5A2	nuclear receptor subfamily 5 group A member 2	O	nuclear receptor subfamily 5 group A member 2|CYP7A promoter-binding factor|b1-binding factor, hepatocyte transcription factor which activates enhancer II of hepatitis B virus|fetoprotein-alpha 1 (AFP) transcription factor|hepatocytic transcription factor hB1F-3|liver nuclear receptor homolog-1 variant 2	20201213	-
9606	2495	FTH1	-	FHC|FTH|FTHL6|HFE5|PIG15|PLIF	MIM:134770|HGNC:HGNC:3976|Ensembl:ENSG00000167996	11	11q12.3	ferritin heavy chain 1	protein-coding	FTH1	ferritin heavy chain 1	O	ferritin heavy chain|apoferritin|cell proliferation-inducing gene 15 protein|ferritin H subunit|ferritin, heavy polypeptide 1|placenta immunoregulatory factor|proliferation-inducing protein 15	20201220	-
9606	2496	FTH1P1	-	FTHL1	HGNC:HGNC:3979	1	1p34.3	ferritin heavy chain 1 pseudogene 1	pseudo	FTH1P1	ferritin heavy chain 1 pseudogene 1	O	ferritin, heavy polypeptide 1 pseudogene|ferritin, heavy polypeptide-like 1 pseudogene	20201124	-
9606	2497	FTH1P2	-	FTHL2	HGNC:HGNC:3989|Ensembl:ENSG00000234975	1	1q42.13	ferritin heavy chain 1 pseudogene 2	pseudo	FTH1P2	ferritin heavy chain 1 pseudogene 2	O	ferritin, heavy polypeptide 1 pseudogene 2|ferritin, heavy polypeptide-like 2	20201124	-
9606	2498	FTH1P3	-	FTHL3|FTHL3P	HGNC:HGNC:3990	2	2p23.3	ferritin heavy chain 1 pseudogene 3	pseudo	FTH1P3	ferritin heavy chain 1 pseudogene 3	O	ferritin, heavy polypeptide 1 pseudogene 3|ferritin, heavy polypeptide-like 3 pseudogene	20201124	-
9606	2499	FTH1P4	-	FTHL4	HGNC:HGNC:3991	3	3q21.3	ferritin heavy chain 1 pseudogene 4	pseudo	FTH1P4	ferritin heavy chain 1 pseudogene 4	O	ferritin, heavy polypeptide 1 pseudogene 4|ferritin, heavy polypeptide-like 4 pseudogene	20201124	-
9606	2500	FTH1P7	-	FTHL7	HGNC:HGNC:3994	13	13q12.12	ferritin heavy chain 1 pseudogene 7	pseudo	FTH1P7	ferritin heavy chain 1 pseudogene 7	O	ferritin, heavy polypeptide 1 pseudogene 7|ferritin, heavy polypeptide-like 7	20201124	-
9606	2501	FTH1P8	-	FTHL8	HGNC:HGNC:3995	X	Xq28	ferritin heavy chain 1 pseudogene 8	pseudo	FTH1P8	ferritin heavy chain 1 pseudogene 8	O	ferritin, heavy polypeptide 1 pseudogene 8|ferritin, heavy polypeptide-like 8	20201124	-
9606	2502	FTH1P10	-	FTHL10	HGNC:HGNC:3980|Ensembl:ENSG00000223361	5	5p15.1	ferritin heavy chain 1 pseudogene 10	pseudo	FTH1P10	ferritin heavy chain 1 pseudogene 10	O	ferritin, heavy polypeptide 1 pseudogene 10|ferritin, heavy polypeptide-like 10	20201124	-
9606	2503	FTH1P11	-	FTHL11	HGNC:HGNC:3981	8	8q21.13	ferritin heavy chain 1 pseudogene 11	pseudo	FTH1P11	ferritin heavy chain 1 pseudogene 11	O	ferritin, heavy polypeptide 1 pseudogene 11|ferritin, heavy polypeptide-like 11	20201124	-
9606	2504	FTH1P12	-	FTHL12	HGNC:HGNC:3982	9	9p22.3	ferritin heavy chain 1 pseudogene 12	pseudo	FTH1P12	ferritin heavy chain 1 pseudogene 12	O	ferritin, heavy polypeptide 1 pseudogene 12|ferritin, heavy polypeptide-like 12	20201124	-
9606	2507	FTH1P15	-	FTHL15	HGNC:HGNC:3985	6	6p12.1	ferritin heavy chain 1 pseudogene 15	pseudo	FTH1P15	ferritin heavy chain 1 pseudogene 15	O	ferritin, heavy polypeptide 1 pseudogene 15|ferritin, heavy polypeptide-like 15	20201124	-
9606	2508	FTH1P16	-	FTH2|FTHL16	HGNC:HGNC:3986	11	11q14.1	ferritin heavy chain 1 pseudogene 16	pseudo	FTH1P16	ferritin heavy chain 1 pseudogene 16	O	ferritin, heavy polypeptide 1 pseudogene 16|ferritin, heavy polypeptide-like 16	20201124	-
9606	2509	FTH1P5	-	FTHL5|FTHP1	HGNC:HGNC:3996	6	6p12.3	ferritin heavy chain 1 pseudogene 5	pseudo	FTH1P5	ferritin heavy chain 1 pseudogene 5	O	ferritin, heavy polypeptide 1 pseudogene 5|ferritin, heavy polypeptide pseudogene 1|ferritin, heavy polypeptide-like 5	20201124	-
9606	2510	FTH1P21	-	FTHL21|FTHP2	HGNC:HGNC:3997	4	4q32.1	ferritin heavy chain 1 pseudogene 21	pseudo	FTH1P21	ferritin heavy chain 1 pseudogene 21	O	ferritin, heavy polypeptide 1 pseudogene 21|ferritin, heavy polypeptide pseudogene 2|ferritin, heavy polypeptide-like 21	20201124	-
9606	2512	FTL	-	LFTD|NBIA3	MIM:134790|HGNC:HGNC:3999|Ensembl:ENSG00000087086	19	19q13.33	ferritin light chain	protein-coding	FTL	ferritin light chain	O	ferritin light chain|epididymis secretory sperm binding protein|ferritin L subunit|ferritin L-chain|ferritin light polypeptide-like 3|ferritin, light polypeptide	20201213	-
9606	2515	ADAM2	-	CRYN1|CRYN2|CT15|FTNB|PH-30b|PH30|PH30-beta	MIM:601533|HGNC:HGNC:198|Ensembl:ENSG00000104755	8	8p11.22	ADAM metallopeptidase domain 2	protein-coding	ADAM2	ADAM metallopeptidase domain 2	O	disintegrin and metalloproteinase domain-containing protein 2|cancer/testis antigen 15|fertilin subunit beta	20201213	-
9606	2516	NR5A1	-	AD4BP|ELP|FTZ1|FTZF1|POF7|SF-1|SF1|SPGF8|SRXX4|SRXY3|hSF-1	MIM:184757|HGNC:HGNC:7983|Ensembl:ENSG00000136931	9	9q33.3	nuclear receptor subfamily 5 group A member 1	protein-coding	NR5A1	nuclear receptor subfamily 5 group A member 1	O	steroidogenic factor 1|STF-1|adrenal 4 binding protein|fushi tarazu factor homolog 1|nuclear receptor AdBP4|steroid hormone receptor Ad4BP|steroidogenic factor 1 nuclear receptor|steroidogenic factor-1	20201213	-
9606	2517	FUCA1	-	FUCA	MIM:612280|HGNC:HGNC:4006|Ensembl:ENSG00000179163	1	1p36.11	alpha-L-fucosidase 1	protein-coding	FUCA1	alpha-L-fucosidase 1	O	tissue alpha-L-fucosidase|I+/--L-fucosidase 1|a-L-fucosidase 1|alpha-L-fucosidase I|alpha-L-fucoside fucohydrolase 1|fucosidase, alpha-L- 1, tissue|tissue fucosidase	20201124	-
9606	2518	FUCA1P1	-	FUCA1P	HGNC:HGNC:4007	2	2q31.1	alpha-L-fucosidase 1 pseudogene 1	pseudo	FUCA1P1	alpha-L-fucosidase 1 pseudogene 1	O	fucosidase, alpha-L- 1, tissue pseudogene 1	20201124	-
9606	2519	FUCA2	-	dJ20N2.5	MIM:136820|HGNC:HGNC:4008|Ensembl:ENSG00000001036	6	6q24.2	alpha-L-fucosidase 2	protein-coding	FUCA2	alpha-L-fucosidase 2	O	plasma alpha-L-fucosidase|I+/--L-fucosidase 2|a-L-fucosidase 2|alpha-L-fucoside fucohydrolase 2|fucosidase, alpha-L- 2, plasma|plasma fucosidase	20201124	-
9606	2520	GAST	-	GAS	MIM:137250|HGNC:HGNC:4164|Ensembl:ENSG00000184502	17	17q21.2	gastrin	protein-coding	GAST	gastrin	O	gastrin|preprogastrin	20201124	-
9606	2521	FUS	-	ALS6|ETM4|FUS1|HNRNPP2|POMP75|TLS	MIM:137070|HGNC:HGNC:4010|Ensembl:ENSG00000089280	16	16p11.2	FUS RNA binding protein	protein-coding	FUS	FUS RNA binding protein	O	RNA-binding protein FUS|75 kDa DNA-pairing protein|fus-like protein|fused in sarcoma|fusion gene in myxoid liposarcoma|heterogeneous nuclear ribonucleoprotein P2|oncogene FUS|oncogene TLS|translocated in liposarcoma protein	20201213	-
9606	2522	FUSE	-	-	MIM:174750	10	-	polykaryocytosis promoter	unknown	-	-	-	Polykaryocytosis inducer	20200625	-
9606	2523	FUT1	-	H|HH|HSC	MIM:211100|HGNC:HGNC:4012|Ensembl:ENSG00000174951	19	19q13.33	fucosyltransferase 1 (H blood group)	protein-coding	FUT1	fucosyltransferase 1 (H blood group)	O	galactoside alpha-(1,2)-fucosyltransferase 1|GDP-L-fucose:beta-D-galactoside 2-alpha-L-fucosyltransferase 1|H glycosyltransferase|H glycosytransferase|alpha(1,2) fucosyltransferase 1|alpha(1,2)FT 1|blood group H alpha 2-fucosyltransferase|galactoside 2-L-fucosyltransferase enzyme|galactoside 2-alpha-L-fucosyltransferase|nonfunctional fucosyltransferase 1|truncated FUT1|truncated alpha(1,2)fucosyltransferase|truncated fucosyltransferase 1|type 1 galactoside alpha-(1,2)-fucosyltransferase FUT1|type 2 galactoside alpha-(1,2)-fucosyltransferase FUT1	20201215	-
9606	2524	FUT2	-	B12QTL1|SE|SEC2|Se2|sej	MIM:182100|HGNC:HGNC:4013|Ensembl:ENSG00000176920	19	19q13.33	fucosyltransferase 2	protein-coding	FUT2	fucosyltransferase 2	O	galactoside alpha-(1,2)-fucosyltransferase 2|GDP-L-fucose:beta-D-galactoside 2-alpha-L-fucosyltransferase 2|alpha (1,2) fucosyltransferase|alpha(1,2)FT 2|alpha(1,2)FT2|fucosyltransferase 2 (secretor status included)|galactoside 2-L-fucosyltransferase|galactoside 2-alpha-L-fucosyltransferase 2|secretor blood group alpha-2-fucosyltransferase|secretor factor|truncated fucosyltransferase 2|type 1 galactoside alpha-(1,2)-fucosyltransferase FUT2|type 2 galactoside alpha-(1,2)-fucosyltransferase FUT2	20201124	-
9606	2525	FUT3	-	CD174|FT3B|FucT-III|LE|Les	MIM:111100|HGNC:HGNC:4014|Ensembl:ENSG00000171124	19	19p13.3	fucosyltransferase 3 (Lewis blood group)	protein-coding	FUT3	fucosyltransferase 3 (Lewis blood group)	O	3-galactosyl-N-acetylglucosaminide 4-alpha-L-fucosyltransferase FUT3|Lewis FT|alpha-(1,3/1,4)-fucosyltransferase|alpha-3-fucosyltransferase FUT3|blood group Lewis alpha-4-fucosyltransferase|fucosyltransferase 3 (galactoside 3(4)-L-fucosyltransferase, Lewis blood group)|fucosyltransferase III|galactoside 3(4)-L-fucosyltransferase|truncated fucosyltransferase 3	20201212	-
9606	2526	FUT4	-	CD15|ELFT|FCT3A|FUC-TIV|FUTIV|LeX|SSEA-1	MIM:104230|HGNC:HGNC:4015|Ensembl:ENSG00000196371	11	11q21	fucosyltransferase 4	protein-coding	FUT4	fucosyltransferase 4	O	alpha-(1,3)-fucosyltransferase 4|ELAM ligand fucosyltransferase|ELAM-1 ligand fucosyltransferase|Lewis X|alpha (1,3) fucosyltransferase, myeloid-specific|fucT-IV|fucosyltransferase IV|galactoside 3-L-fucosyltransferase|stage-specific embryonic antigen 1	20201220	-
9606	2527	FUT5	-	FUC-TV	MIM:136835|HGNC:HGNC:4016|Ensembl:ENSG00000130383	19	19p13.3	fucosyltransferase 5	protein-coding	FUT5	fucosyltransferase 5	O	4-galactosyl-N-acetylglucosaminide 3-alpha-L-fucosyltransferase FUT5|3-galactosyl-N-acetylglucosaminide 4-alpha-L-fucosyltransferase FUT5|alpha (1,3) fucosyltransferase|alpha-(1,3)-fucosyltransferase 5|fucT-V|fucosyltransferase V|galactoside 3-L-fucosyltransferase	20201124	-
9606	2528	FUT6	-	FCT3A|FT1A|Fuc-TVI|FucT-VI	MIM:136836|HGNC:HGNC:4017|Ensembl:ENSG00000156413	19	19p13.3	fucosyltransferase 6	protein-coding	FUT6	fucosyltransferase 6	O	4-galactosyl-N-acetylglucosaminide 3-alpha-L-fucosyltransferase FUT6|alpha-(1,3)-fucosyltransferase 6|fucosyltransferase 6 (alpha (1,3) fucosyltransferase)|fucosyltransferase VI|galactoside 3-L-fucosyltransferase	20201124	-
9606	2529	FUT7	-	FucT-VII	MIM:602030|HGNC:HGNC:4018|Ensembl:ENSG00000180549	9	9q34.3	fucosyltransferase 7	protein-coding	FUT7	fucosyltransferase 7	O	alpha-(1,3)-fucosyltransferase 7|fuc-TVII|fucosyltransferase 7 (alpha (1,3) fucosyltransferase)|fucosyltransferase VII|galactoside 3-L-fucosyltransferase|selectin-ligand synthase	20201124	-
9606	2530	FUT8	-	CDGF|CDGF1	MIM:602589|HGNC:HGNC:4019|Ensembl:ENSG00000033170	14	14q23.3	fucosyltransferase 8	protein-coding	FUT8	fucosyltransferase 8	O	alpha-(1,6)-fucosyltransferase|GDP-L-Fuc:N-acetyl-beta-D-glucosaminide alpha1,6-fucosyltransferase|GDP-fucose--glycoprotein fucosyltransferase|alpha1-6FucT|fucosyltransferase 8 (alpha (1,6) fucosyltransferase)|glycoprotein 6-alpha-L-fucosyltransferase	20201213	-
9606	2531	KDSR	-	DHSR|EKVP4|FVT1|SDR35C1	MIM:136440|HGNC:HGNC:4021|Ensembl:ENSG00000119537	18	18q21.33	3-ketodihydrosphingosine reductase	protein-coding	KDSR	3-ketodihydrosphingosine reductase	O	3-ketodihydrosphingosine reductase|3-dehydrosphinganine reductase|FVT-1|KDS reductase|follicular lymphoma variant translocation 1|follicular variant translocation protein 1|short chain dehydrogenase/reductase family 35C member 1	20201206	-
9606	2532	ACKR1	-	CCBP1|CD234|DARC|DARC/ACKR1|Dfy|FY|GPD|GpFy|WBCQ1	MIM:613665|HGNC:HGNC:4035|Ensembl:ENSG00000213088	1	1q23.2	atypical chemokine receptor 1 (Duffy blood group)	protein-coding	ACKR1	atypical chemokine receptor 1 (Duffy blood group)	O	atypical chemokine receptor 1|Duffy antigen chemokine receptor|Duffy blood group antigen|Duffy blood group system protein|Duffy blood group, chemokine receptor|Fy glycoprotein|glycoprotein D|plasmodium vivax receptor	20201124	-
9606	2533	FYB1	-	ADAP|FYB|PRO0823|SLAP-130|SLAP130|THC3	MIM:602731|HGNC:HGNC:4036|Ensembl:ENSG00000082074	5	5p13.1	FYN binding protein 1	protein-coding	FYB1	FYN binding protein 1	O	FYN-binding protein 1|FYB-120/130|FYN-T-binding protein|SLP-76-associated phosphoprotein|adhesion and degranulation-promoting adaptor protein|p120/p130	20201124	-
9606	2534	FYN	-	SLK|SYN|p59-FYN	MIM:137025|HGNC:HGNC:4037|Ensembl:ENSG00000010810	6	6q21	FYN proto-oncogene, Src family tyrosine kinase	protein-coding	FYN	FYN proto-oncogene, Src family tyrosine kinase	O	tyrosine-protein kinase Fyn|FYN oncogene related to SRC, FGR, YES|OKT3-induced calcium influx regulator|c-syn protooncogene|proto-oncogene Syn|proto-oncogene c-Fyn|src-like kinase|src/yes-related novel|tyrosine kinase p59fyn(T)	20201213	-
9606	2535	FZD2	-	Fz2|OMOD2|fz-2|fzE2|hFz2	MIM:600667|HGNC:HGNC:4040|Ensembl:ENSG00000180340	17	17q21.31	frizzled class receptor 2	protein-coding	FZD2	frizzled class receptor 2	O	frizzled-2|frizzled 2, seven transmembrane spanning receptor|frizzled family receptor 2|frizzled homolog 2	20201124	-
9606	2537	IFI6	-	6-16|FAM14C|G1P3|IFI-6-16|IFI616	MIM:147572|HGNC:HGNC:4054|Ensembl:ENSG00000126709	1	1p35.3	interferon alpha inducible protein 6	protein-coding	IFI6	interferon alpha inducible protein 6	O	interferon alpha-inducible protein 6|interferon, alpha-inducible protein clone IFI-6-16|interferon-induced protein 6-16	20201124	-
9606	2538	G6PC1	-	G6PC|G6PT|G6Pase|GSD1|GSD1a	MIM:613742|HGNC:HGNC:4056|Ensembl:ENSG00000131482	17	17q21.31	glucose-6-phosphatase catalytic subunit 1	protein-coding	G6PC1	glucose-6-phosphatase catalytic subunit 1	O	glucose-6-phosphatase|G-6-Pase|G6Pase-alpha|glucose-6-phosphatase alpha	20201124	-
9606	2539	G6PD	-	G6PD1	MIM:305900|HGNC:HGNC:4057|Ensembl:ENSG00000160211	X	Xq28	glucose-6-phosphate dehydrogenase	protein-coding	G6PD	glucose-6-phosphate dehydrogenase	O	glucose-6-phosphate 1-dehydrogenase|epididymis secretory sperm binding protein	20201206	-
9606	2541	G6PR	-	GSD1aSP	HGNC:HGNC:4059	-	-	glucose-6-phosphatase regulator	protein-coding	G6PR	glucose-6-phosphatase regulator	O	glucose-6-phosphatase regulator|glucose-6-phosphatase, regulatory	20190324	-
9606	2542	SLC37A4	-	G6PT1|G6PT2|G6PT3|GSD1b|GSD1c|GSD1d|PRO0685|TRG-19|TRG19	MIM:602671|HGNC:HGNC:4061|Ensembl:ENSG00000137700	11	11q23.3	solute carrier family 37 member 4	protein-coding	SLC37A4	solute carrier family 37 member 4	O	glucose-6-phosphate exchanger SLC37A4|glucose-5-phosphate transporter|glucose-6-phosphatase, transport (glucose) protein 3|glucose-6-phosphatase, transport (glucose-6-phosphate) protein 1|glucose-6-phosphatase, transport (phosphate/pyrophosphate) protein 2|glucose-6-phosphate translocase|microsomal glucose-6-phosphate transporter|solute carrier family 37 (glucose-6-phosphate transporter), member 4|transformation-related gene 19 protein	20201124	-
9606	2543	GAGE1	-	CT4.1|CT4.4|GAGE-1|GAGE-4|GAGE4	MIM:300594|HGNC:HGNC:4098|Ensembl:ENSG00000205777	X	Xp11.23	G antigen 1	protein-coding	GAGE1	G antigen 1	O	G antigen 1|Cancer/testis antigen 4.4|G antigen 4|MZ2-F antigen|cancer/testis antigen 4.1|cancer/testis antigen family 4, member 1	20201124	-
9606	2547	XRCC6	-	CTC75|CTCBF|G22P1|KU70|ML8|TLAA	MIM:152690|HGNC:HGNC:4055|Ensembl:ENSG00000196419	22	22q13.2	X-ray repair cross complementing 6	protein-coding	XRCC6	X-ray repair cross complementing 6	O	X-ray repair cross-complementing protein 6|5'-dRP lyase Ku70|5'-deoxyribose-5-phosphate lyase Ku70|70 kDa subunit of Ku antigen|ATP-dependent DNA helicase 2 subunit 1|ATP-dependent DNA helicase II, 70 kDa subunit|CTC box binding factor 75 kDa subunit|DNA repair protein XRCC6|Ku autoantigen p70 subunit|Ku autoantigen, 70kDa|X-ray repair complementing defective repair in Chinese hamster cells 6|lupus Ku autoantigen protein p70|thyroid autoantigen 70kD (Ku antigen)|thyroid autoantigen 70kDa (Ku antigen)|thyroid-lupus autoantigen p70	20201213	-
9606	2548	GAA	-	LYAG	MIM:606800|HGNC:HGNC:4065|Ensembl:ENSG00000171298	17	17q25.3	alpha glucosidase	protein-coding	GAA	alpha glucosidase	O	lysosomal alpha-glucosidase|acid maltase|aglucosidase alfa|glucosidase alpha, acid	20201213	-
9606	2549	GAB1	-	DFNB26	MIM:604439|HGNC:HGNC:4066|Ensembl:ENSG00000109458	4	4q31.21	GRB2 associated binding protein 1	protein-coding	GAB1	GRB2 associated binding protein 1	O	GRB2-associated-binding protein 1|GRB2-associated binder 1|deafness, autosomal recessive 26|growth factor receptor bound protein 2-associated protein 1|symbol withdrawn, see GAB1	20201213	-
9606	2550	GABBR1	-	GABABR1|GABBR1-3|GB1|GPRC3A	MIM:603540|HGNC:HGNC:4070|Ensembl:ENSG00000204681	6	6p22.1	gamma-aminobutyric acid type B receptor subunit 1	protein-coding	GABBR1	gamma-aminobutyric acid type B receptor subunit 1	O	gamma-aminobutyric acid type B receptor subunit 1|GABA-B receptor, R1 subunit|gamma-aminobutyric acid (GABA) B receptor, 1|seven transmembrane helix receptor	20201124	-
9606	2551	GABPA	-	E4TF1-60|E4TF1A|NFT2|NRF2|NRF2A|RCH04A07	MIM:600609|HGNC:HGNC:4071|Ensembl:ENSG00000154727	21	21q21.3	GA binding protein transcription factor subunit alpha	protein-coding	GABPA	GA binding protein transcription factor subunit alpha	O	GA-binding protein alpha chain|GA binding protein transcription factor alpha subunit 60kDa|GABP subunit alpha|human nuclear respiratory factor-2 subunit alpha|nuclear respiratory factor 2 alpha subunit|nuclear respiratory factor 2 subunit alpha|transcription factor E4TF1-60	20201124	-
9606	2553	GABPB1	-	BABPB2|E4TF1|E4TF1-47|E4TF1-53|E4TF1B|GABPB|GABPB-1|GABPB2|NRF2B1|NRF2B2	MIM:600610|HGNC:HGNC:4074|Ensembl:ENSG00000104064	15	15q21.2	GA binding protein transcription factor subunit beta 1	protein-coding	GABPB1	GA binding protein transcription factor subunit beta 1	O	GA-binding protein subunit beta-1|GA binding protein transcription factor beta subunit 1 transcript variant gamma-2|GABP subunit beta-2|nuclear respiratory factor 2|transcription factor E4TF1-47|transcription factor E4TF1-53	20201124	-
9606	2554	GABRA1	-	DEE19|ECA4|EIEE19|EJM|EJM5	MIM:137160|HGNC:HGNC:4075|Ensembl:ENSG00000022355	5	5q34	gamma-aminobutyric acid type A receptor subunit alpha1	protein-coding	GABRA1	gamma-aminobutyric acid type A receptor subunit alpha1	O	gamma-aminobutyric acid receptor subunit alpha-1|GABA(A) receptor subunit alpha-1|GABA(A) receptor, alpha 1|gamma-aminobutyric acid (GABA) A receptor, alpha 1|gamma-aminobutyric acid type A receptor alpha1 subunit	20201220	-
9606	2555	GABRA2	-	DEE78|EIEE78	MIM:137140|HGNC:HGNC:4076|Ensembl:ENSG00000151834	4	4p12	gamma-aminobutyric acid type A receptor subunit alpha2	protein-coding	GABRA2	gamma-aminobutyric acid type A receptor subunit alpha2	O	gamma-aminobutyric acid receptor subunit alpha-2|GABA(A) receptor subunit alpha-2|gamma-aminobutyric acid type A receptor alpha2 subunit	20201203	-
9606	2556	GABRA3	-	-	MIM:305660|HGNC:HGNC:4077|Ensembl:ENSG00000011677	X	Xq28	gamma-aminobutyric acid type A receptor subunit alpha3	protein-coding	GABRA3	gamma-aminobutyric acid type A receptor subunit alpha3	O	gamma-aminobutyric acid receptor subunit alpha-3|GABA(A) receptor subunit alpha-3|GABA(A) receptor, alpha 3|gamma-aminobutyric acid (GABA) A receptor, alpha 3|gamma-aminobutyric acid type A receptor alpha3 subunit|gamma-animobutyric acid (GABA) A receptor, alpha 3	20201124	-
9606	2557	GABRA4	-	-	MIM:137141|HGNC:HGNC:4078|Ensembl:ENSG00000109158	4	4p12	gamma-aminobutyric acid type A receptor subunit alpha4	protein-coding	GABRA4	gamma-aminobutyric acid type A receptor subunit alpha4	O	gamma-aminobutyric acid receptor subunit alpha-4|GABA(A) receptor, alpha 4|gamma-aminobutyric acid (GABA) A receptor, alpha 4|gamma-aminobutyric acid A receptor alpha 4|gamma-aminobutyric acid type A receptor alpha4 subunit	20201213	-
9606	2558	GABRA5	-	DEE79|EIEE79	MIM:137142|HGNC:HGNC:4079|Ensembl:ENSG00000186297	15	15q12	gamma-aminobutyric acid type A receptor subunit alpha5	protein-coding	GABRA5	gamma-aminobutyric acid type A receptor subunit alpha5	O	gamma-aminobutyric acid receptor subunit alpha-5|GABA(A) receptor subunit alpha-5|gamma-aminobutyric acid (GABA) A receptor, alpha 5|gamma-aminobutyric acid type A receptor alpha5 subunit	20201203	-
9606	2559	GABRA6	-	-	MIM:137143|HGNC:HGNC:4080|Ensembl:ENSG00000145863	5	5q34	gamma-aminobutyric acid type A receptor subunit alpha6	protein-coding	GABRA6	gamma-aminobutyric acid type A receptor subunit alpha6	O	gamma-aminobutyric acid receptor subunit alpha-6|GABA subunit A receptor alpha 6|GABA(A) receptor subunit alpha-6|GABA(A) receptor, alpha 6|gamma-aminobutyric acid (GABA) A receptor, alpha 6|gamma-aminobutyric acid type A receptor alpha6 subunit	20201124	-
9606	2560	GABRB1	-	DEE45|EIEE45	MIM:137190|HGNC:HGNC:4081|Ensembl:ENSG00000163288	4	4p12	gamma-aminobutyric acid type A receptor subunit beta1	protein-coding	GABRB1	gamma-aminobutyric acid type A receptor subunit beta1	O	gamma-aminobutyric acid receptor subunit beta-1|gamma-aminobutyric acid (GABA) A receptor, beta 1|gamma-aminobutyric acid type A receptor beta1 subunit	20201124	-
9606	2561	GABRB2	-	ICEE2	MIM:600232|HGNC:HGNC:4082|Ensembl:ENSG00000145864	5	5q34	gamma-aminobutyric acid type A receptor subunit beta2	protein-coding	GABRB2	gamma-aminobutyric acid type A receptor subunit beta2	O	gamma-aminobutyric acid receptor subunit beta-2|GABA(A) receptor subunit beta-2|gamma-aminobutyric acid A receptor beta 2|gamma-aminobutyric acid type A receptor beta2 subunit	20201206	-
9606	2562	GABRB3	-	DEE43|ECA5|EIEE43	MIM:137192|HGNC:HGNC:4083|Ensembl:ENSG00000166206	15	15q12	gamma-aminobutyric acid type A receptor subunit beta3	protein-coding	GABRB3	gamma-aminobutyric acid type A receptor subunit beta3	O	gamma-aminobutyric acid receptor subunit beta-3|GABA-alpha receptor beta-2 subunit|GABAA receptor beta-3 subunit|gamma-aminobutyric acid (GABA) A receptor, beta 3|gamma-aminobutyric acid A receptor beta 3|gamma-aminobutyric acid type A receptor beta3 subunit	20201213	-
9606	2563	GABRD	-	EIG10|EJM7|GEFSP5	MIM:137163|HGNC:HGNC:4084|Ensembl:ENSG00000187730	1	1p36.33	gamma-aminobutyric acid type A receptor subunit delta	protein-coding	GABRD	gamma-aminobutyric acid type A receptor subunit delta	O	gamma-aminobutyric acid receptor subunit delta|GABA(A) receptor subunit delta|GABA(A) receptor, delta|GABA-A receptor, delta polypeptide|gamma-aminobutyric acid (GABA) A receptor, delta|gamma-aminobutyric acid type A receptor delta subunit	20201213	-
9606	2564	GABRE	-	-	MIM:300093|HGNC:HGNC:4085|Ensembl:ENSG00000102287	X	Xq28	gamma-aminobutyric acid type A receptor subunit epsilon	protein-coding	GABRE	gamma-aminobutyric acid type A receptor subunit epsilon	O	gamma-aminobutyric acid receptor subunit epsilon|GABA(A) receptor subunit epsilon|GABA(A) receptor, epsilon|gamma-aminobutyric acid (GABA) A receptor, epsilon|gamma-aminobutyric acid type A receptor epsilon subunit	20201220	-
9606	2565	GABRG1	-	-	MIM:137166|HGNC:HGNC:4086|Ensembl:ENSG00000163285	4	4p12	gamma-aminobutyric acid type A receptor subunit gamma1	protein-coding	GABRG1	gamma-aminobutyric acid type A receptor subunit gamma1	O	gamma-aminobutyric acid receptor subunit gamma-1|GABA(A) receptor subunit gamma-1|GABA(A) receptor, gamma|gamma-1 polypeptide|gamma-aminobutyric acid (GABA) A receptor, gamma 1|gamma-aminobutyric acid type A receptor gamma1 subunit	20201213	-
9606	2566	GABRG2	-	CAE2|DEE74|ECA2|EIEE74|FEB8|GEFSP3	MIM:137164|HGNC:HGNC:4087|Ensembl:ENSG00000113327	5	5q34	gamma-aminobutyric acid type A receptor subunit gamma2	protein-coding	GABRG2	gamma-aminobutyric acid type A receptor subunit gamma2	O	gamma-aminobutyric acid receptor subunit gamma-2|GABA(A) receptor subunit gamma-2|GABA(A) receptor, gamma 2|gamma-aminobutyric acid (GABA) A receptor, gamma 2|gamma-aminobutyric acid type A receptor gamma2 subunit	20201217	-
9606	2567	GABRG3	-	-	MIM:600233|HGNC:HGNC:4088|Ensembl:ENSG00000182256	15	15q12	gamma-aminobutyric acid type A receptor subunit gamma3	protein-coding	GABRG3	gamma-aminobutyric acid type A receptor subunit gamma3	O	gamma-aminobutyric acid receptor subunit gamma-3|GABA(A) receptor subunit gamma-3|GABA(G) receptor, gamma 3|gamma-aminobutyric acid (GABA) A receptor, gamma 3|gamma-aminobutyric acid type A receptor gamma3 subunit	20201124	-
9606	2568	GABRP	-	-	MIM:602729|HGNC:HGNC:4089|Ensembl:ENSG00000094755	5	5q35.1	gamma-aminobutyric acid type A receptor subunit pi	protein-coding	GABRP	gamma-aminobutyric acid type A receptor subunit pi	O	gamma-aminobutyric acid receptor subunit pi|GABA(A) receptor subunit pi|GABA(A) receptor, pi|gamma-aminobutyric acid (GABA) A receptor, pi|gamma-aminobutyric acid type A receptor pi subunit	20201124	-
9606	2569	GABRR1	-	-	MIM:137161|HGNC:HGNC:4090|Ensembl:ENSG00000146276	6	6q15	gamma-aminobutyric acid type A receptor subunit rho1	protein-coding	GABRR1	gamma-aminobutyric acid type A receptor subunit rho1	O	gamma-aminobutyric acid receptor subunit rho-1|GABA(A) receptor subunit rho-1|GABA(A) receptor, rho 1|GABA(C) receptor|bA135P14.1 (gamma-aminobutyric acid (GABA) receptor, rho 1)|gamma-aminobutyric acid (GABA) A receptor, rho-1|gamma-aminobutyric acid (GABA) receptor, rho 1|gamma-aminobutyric acid type A receptor rho1 subunit	20201124	-
9606	2570	GABRR2	-	-	MIM:137162|HGNC:HGNC:4091|Ensembl:ENSG00000111886	6	6q15	gamma-aminobutyric acid type A receptor subunit rho2	protein-coding	GABRR2	gamma-aminobutyric acid type A receptor subunit rho2	O	gamma-aminobutyric acid receptor subunit rho-2|GABA-C receptor, rho-2 subunit|gamma-aminobutyric acid (GABA) A receptor, rho 2|gamma-aminobutyric acid type A receptor rho2 subunit	20201124	-
9606	2571	GAD1	-	CPSQ1|DEE89|GAD|SCP	MIM:605363|HGNC:HGNC:4092|Ensembl:ENSG00000128683	2	2q31.1	glutamate decarboxylase 1	protein-coding	GAD1	glutamate decarboxylase 1	O	glutamate decarboxylase 1|67 kDa glutamic acid decarboxylase|GAD-67|glutamate decarboxylase 1 (brain, 67kDa)	20201220	-
9606	2572	GAD2	-	GAD65	MIM:138275|HGNC:HGNC:4093|Ensembl:ENSG00000136750	10	10p12.1	glutamate decarboxylase 2	protein-coding	GAD2	glutamate decarboxylase 2	O	glutamate decarboxylase 2|65 kDa glutamic acid decarboxylase|GAD-65|Glutamate decarboxylase-2 (pancreas)|glutamate decarboxylase 2 (pancreatic islets and brain, 65kDa)	20201129	-
9606	2574	GAGE2C	-	CT4.2|GAGE-2|GAGE-2C|GAGE2	MIM:300595|HGNC:HGNC:31958	X	Xp11.23	G antigen 2C	protein-coding	GAGE2C	G antigen 2C	O	G antigen 2B/2C|G antigen 2|cancer/testis antigen 4.2	20200722	-
9606	2576	GAGE4	-	CT4.4	MIM:300597|HGNC:HGNC:4101	X	Xp11.4-p11.2	G antigen 4	protein-coding	GAGE4	G antigen 4	O	G antigen 4|GAGE-4|cancer/testis antigen 4.4|cancer/testis antigen family 4, member 4	20201117	-
9606	2577	GAGE5	-	CT4.5	MIM:300598|HGNC:HGNC:4102	X	Xp11.4-p11.2	G antigen 5	protein-coding	GAGE5	G antigen 5	O	G antigen 5|GAGE-5|cancer/testis antigen 4.5|cancer/testis antigen family 4, member 5	20200722	-
9606	2578	GAGE6	-	CT4.6	MIM:300599|HGNC:HGNC:4103	X	Xp11.4-p11.2	G antigen 6	protein-coding	GAGE6	G antigen 6	O	G antigen 6|GAGE-6|cancer/testis antigen 4.6|cancer/testis antigen family 4, member 6	20190609	-
9606	2579	GAGE7	-	AL4|CT4.7|GAGE-7	MIM:300601|HGNC:HGNC:4104	X	Xp11.4-p11.2	G antigen 7	protein-coding	GAGE7	G antigen 7	O	G antigen 12G|cancer/testis antigen 4.7|cancer/testis antigen family 4, member 7	20190609	-
9606	2580	GAK	-	DNAJ26|DNAJC26	MIM:602052|HGNC:HGNC:4113|Ensembl:ENSG00000178950	4	4p16.3	cyclin G associated kinase	protein-coding	GAK	cyclin G associated kinase	O	cyclin-G-associated kinase|auxilin-2	20201206	-
9606	2581	GALC	-	-	MIM:606890|HGNC:HGNC:4115|Ensembl:ENSG00000054983	14	14q31.3	galactosylceramidase	protein-coding	GALC	galactosylceramidase	O	galactocerebrosidase|GALCERase|galactocerebroside beta-galactosidase|galactosylceramide beta-galactosidase|galactosylceraminidase|testis tissue sperm-binding protein Li 88E|testis tissue sperm-binding protein Li 89A	20201124	-
9606	2582	GALE	-	SDR1E1	MIM:606953|HGNC:HGNC:4116|Ensembl:ENSG00000117308	1	1p36.11	UDP-galactose-4-epimerase	protein-coding	GALE	UDP-galactose-4-epimerase	O	UDP-glucose 4-epimerase|UDP galactose-4'-epimerase|UDP-GalNAc 4-epimerase|UDP-GlcNAc 4-epimerase|UDP-N-acetylgalactosamine 4-epimerase|UDP-N-acetylglucosamine 4-epimerase|epididymis secretory sperm binding protein|galactose-4-epimerase, UDP-|galactowaldenase|short chain dehydrogenase/reductase family 1E, member 1	20201124	-
9606	2583	B4GALNT1	-	GALGT|GALNACT|GalNAc-T|SPG26	MIM:601873|HGNC:HGNC:4117|Ensembl:ENSG00000135454	12	12q13.3	beta-1,4-N-acetyl-galactosaminyltransferase 1	protein-coding	B4GALNT1	beta-1,4-N-acetyl-galactosaminyltransferase 1	O	beta-1,4 N-acetylgalactosaminyltransferase 1|GD2 synthase, GM2 synthase|GM2/GD2 synthase|UDP-Gal:betaGlcNAc beta-1,4-N-acetylgalactosaminyltransferase transferase 1|UDP-N-acetyl-alpha-D-galactosamine:(N-acetylneuraminyl)-galactosylglucosylceramide N-acetylgalactosaminyltransferase (GalNAc-T)|beta-1,4-N-acetyl-galactosaminyl transferase 1|beta1,4GalNAc-T	20201124	-
9606	2584	GALK1	-	GALK|GK1|HEL-S-19	MIM:604313|HGNC:HGNC:4118|Ensembl:ENSG00000108479	17	17q25.1	galactokinase 1	protein-coding	GALK1	galactokinase 1	O	galactokinase|epididymis secretory protein Li 19|galactose kinase	20201206	-
9606	2585	GALK2	-	GK2	MIM:137028|HGNC:HGNC:4119|Ensembl:ENSG00000156958	15	15q21.1-q21.2	galactokinase 2	protein-coding	GALK2	galactokinase 2	O	N-acetylgalactosamine kinase|galNAc kinase	20201124	-
9606	2587	GALR1	-	GALNR|GALNR1	MIM:600377|HGNC:HGNC:4132|Ensembl:ENSG00000166573	18	18q23	galanin receptor 1	protein-coding	GALR1	galanin receptor 1	O	galanin receptor type 1|GAL1-R|GALR-1	20201213	-
9606	2588	GALNS	-	GALNAC6S|GAS|GalN6S|MPS4A	MIM:612222|HGNC:HGNC:4122|Ensembl:ENSG00000141012	16	16q24.3	galactosamine (N-acetyl)-6-sulfatase	protein-coding	GALNS	galactosamine (N-acetyl)-6-sulfatase	O	N-acetylgalactosamine-6-sulfatase|N-acetylgalactosamine-6-sulfate sulfatase|chondroitinase|chondroitinsulfatase|galNAc6S sulfatase|galactosamine (N-acetyl)-6-sulfate sulfatase|galactose-6-sulfate sulfatase	20201124	-
9606	2589	GALNT1	-	GALNAC-T1	MIM:602273|HGNC:HGNC:4123|Ensembl:ENSG00000141429	18	18q12.2	polypeptide N-acetylgalactosaminyltransferase 1	protein-coding	GALNT1	polypeptide N-acetylgalactosaminyltransferase 1	O	polypeptide N-acetylgalactosaminyltransferase 1|GalNAc transferase 1|UDP-GalNAc:polypeptide N-acetylgalactosaminyltransferase 1|UDP-N-acetyl-alpha-D-galactosamine:polypeptide N-acetylgalactosaminyltransferase 1 (GalNAc-T1)|polypeptide GalNAc transferase 1|pp-GaNTase 1|protein-UDP acetylgalactosaminyltransferase 1	20201213	-
9606	2590	GALNT2	-	CDG2T|GalNAc-T2	MIM:602274|HGNC:HGNC:4124|Ensembl:ENSG00000143641	1	1q42.13	polypeptide N-acetylgalactosaminyltransferase 2	protein-coding	GALNT2	polypeptide N-acetylgalactosaminyltransferase 2	O	polypeptide N-acetylgalactosaminyltransferase 2|UDP-GalNAc:polypeptide N-acetylgalactosaminyltransferase 2|UDP-N-acetyl-alpha-D-galactosamine:polypeptide N-acetylgalactosaminyltransferase 2 (GalNAc-T2)|polypeptide GalNAc transferase 2|pp-GaNTase 2	20201213	-
9606	2591	GALNT3	-	GalNAc-T3|HFTC|HFTC1|HHS	MIM:601756|HGNC:HGNC:4125|Ensembl:ENSG00000115339	2	2q24.3	polypeptide N-acetylgalactosaminyltransferase 3	protein-coding	GALNT3	polypeptide N-acetylgalactosaminyltransferase 3	O	polypeptide N-acetylgalactosaminyltransferase 3|GalNAc transferase 3|UDP-GalNAc:polypeptide N-acetylgalactosaminyltransferase 3|UDP-N-acetyl-alpha-D-galactosamine:polypeptide N-acetylgalactosaminyltransferase 3 (GalNAc-T3)|polypeptide GalNAc transferase 3|polypeptide GalNAc-transferase T3|pp-GaNTase 3|protein-UDP acetylgalactosaminyltransferase 3	20201213	-
9606	2592	GALT	-	-	MIM:606999|HGNC:HGNC:4135|Ensembl:ENSG00000213930	9	9p13.3	galactose-1-phosphate uridylyltransferase	protein-coding	GALT	galactose-1-phosphate uridylyltransferase	O	galactose-1-phosphate uridylyltransferase|UDP-glucose--hexose-1-phosphate uridylyltransferase|gal-1-P uridylyltransferase|galactose-1-phosphate uridyl transferase	20201124	-
9606	2593	GAMT	-	CCDS2|HEL-S-20|PIG2|TP53I2	MIM:601240|HGNC:HGNC:4136|Ensembl:ENSG00000130005	19	19p13.3	guanidinoacetate N-methyltransferase	protein-coding	GAMT	guanidinoacetate N-methyltransferase	O	guanidinoacetate N-methyltransferase|epididymis secretory protein Li 20	20201209	-
9606	2595	GANC	-	-	MIM:104180|HGNC:HGNC:4139|Ensembl:ENSG00000214013	15	15q15.1	glucosidase alpha, neutral C	protein-coding	GANC	glucosidase alpha, neutral C	O	neutral alpha-glucosidase C	20201124	-
9606	2596	GAP43	-	B-50|GAP-43|PP46	MIM:162060|HGNC:HGNC:4140|Ensembl:ENSG00000172020	3	3q13.31	growth associated protein 43	protein-coding	GAP43	growth associated protein 43	O	neuromodulin|axonal membrane protein GAP-43|calmodulin-binding protein P-57|nerve growth-related peptide GAP43|neural phosphoprotein B-50|neuron growth-associated protein 43|protein F1	20201213	-
9606	2597	GAPDH	-	G3PD|GAPD|HEL-S-162eP	MIM:138400|HGNC:HGNC:4141|Ensembl:ENSG00000111640	12	12p13.31	glyceraldehyde-3-phosphate dehydrogenase	protein-coding	GAPDH	glyceraldehyde-3-phosphate dehydrogenase	O	glyceraldehyde-3-phosphate dehydrogenase|OCAS, p38 component|Oct1 coactivator in S phase, 38 Kd component|aging-associated gene 9 protein|epididymis secretory sperm binding protein Li 162eP|peptidyl-cysteine S-nitrosylase GAPDH	20201213	-
9606	2601	GAPDHP60	-	GAPDHL4|GAPDL4	HGNC:HGNC:4153	4	4q22.1	glyceraldehyde-3-phosphate dehydrogenase pseudogene 60	pseudo	GAPDHP60	glyceraldehyde-3-phosphate dehydrogenase pseudogene 60	O	glyceraldehyde-3-phosphate dehydrogenase-like 4, pseudogene	20201124	-
9606	2609	GAPDHP67	-	GAPDHL12|GAPDL12	HGNC:HGNC:4145	X	Xq26.3	glyceraldehyde 3 phosphate dehydrogenase pseudogene 67	pseudo	GAPDHP67	glyceraldehyde 3 phosphate dehydrogenase pseudogene 67	O	glyceraldehyde-3-phosphate dehydrogenase-like 12, pseudogene	20201124	-
9606	2611	GAPDHP69	-	GAPDHL14|GAPDL14	HGNC:HGNC:4147	13	13q12.3	glyceraldehyde 3 phosphate dehydrogenase pseudogene 69	pseudo	GAPDHP69	glyceraldehyde 3 phosphate dehydrogenase pseudogene 69	O	glyceraldehyde-3-phosphate dehydrogenase-like 14, pseudogene	20201124	-
9606	2613	GAPDHP71	-	GAPDHL16|GAPDL16	HGNC:HGNC:4149	5	5q35.2	glyceraldehyde-3-phosphate dehydrogenase pseudogene 71	pseudo	GAPDHP71	glyceraldehyde-3-phosphate dehydrogenase pseudogene 71	O	glyceraldehyde-3-phosphate dehydrogenase-like 16, pseudogene	20201124	-
9606	2615	LRRC32	-	CPPRDD|D11S833E|GARP	MIM:137207|HGNC:HGNC:4161|Ensembl:ENSG00000137507	11	11q13.5	leucine rich repeat containing 32	protein-coding	LRRC32	leucine rich repeat containing 32	O	transforming growth factor beta activator LRRC32|garpin|glycoprotein A repetitions predominant|leucine-rich repeat-containing protein 32	20201124	-
9606	2616	GAPDHP1	-	GAPDHL2|GAPDL2|GAPDP1	HGNC:HGNC:4159	X	Xp11.4	glyceraldehyde-3-phosphate dehydrogenase pseudogene 1	pseudo	GAPDHP1	glyceraldehyde-3-phosphate dehydrogenase pseudogene 1	O	glyceraldehyde-3-phosphate dehydrogenase-like 2	20201124	-
9606	2617	GARS1	-	CMT2D|DSMAV|GARS|GlyRS|HMN5|HMN5A|SMAD1|SMAJI	MIM:600287|HGNC:HGNC:4162|Ensembl:ENSG00000106105	7	7p14.3	glycyl-tRNA synthetase 1	protein-coding	GARS1	glycyl-tRNA synthetase 1	O	glycine--tRNA ligase|AP-4-A synthetase|Charcot-Marie-Tooth neuropathy 2D|Charcot-Marie-Tooth neuropathy, neuronal type, D|ap4A synthetase|diadenosine tetraphosphate synthetase	20201220	-
9606	2618	GART	-	AIRS|GARS|GARTF|PAIS|PGFT|PRGS	MIM:138440|HGNC:HGNC:4163|Ensembl:ENSG00000159131	21	21q22.11	phosphoribosylglycinamide formyltransferase, phosphoribosylglycinamide synthetase, phosphoribosylaminoimidazole synthetase	protein-coding	GART	phosphoribosylglycinamide formyltransferase, phosphoribosylglycinamide synthetase, phosphoribosylaminoimidazole synthetase	O	trifunctional purine biosynthetic protein adenosine-3|GAR transformylase|GARS-AIRS-GART|glycinamide ribonucleotide formyltransferase|glycinamide ribonucleotide synthetase-aminoimidazole ribonucleotide synthetase-glycinamide ribonucleotide transformylase	20201206	-
9606	2619	GAS1	-	-	MIM:139185|HGNC:HGNC:4165|Ensembl:ENSG00000180447	9	9q21.33	growth arrest specific 1	protein-coding	GAS1	growth arrest specific 1	O	growth arrest-specific protein 1|GAS-1|Growth arrest-specific gene-1	20201124	-
9606	2620	GAS2	-	GAS-2	MIM:602835|HGNC:HGNC:4167|Ensembl:ENSG00000148935	11	11p14.3	growth arrest specific 2	protein-coding	GAS2	growth arrest specific 2	O	growth arrest-specific protein 2	20201206	-
9606	2621	GAS6	-	AXLLG|AXSF	MIM:600441|HGNC:HGNC:4168|Ensembl:ENSG00000183087	13	13q34	growth arrest specific 6	protein-coding	GAS6	growth arrest specific 6	O	growth arrest-specific protein 6|AXL receptor tyrosine kinase ligand|AXL stimulatory factor	20201213	-
9606	2622	GAS8	-	CILD33|DRC4|GAS11	MIM:605178|HGNC:HGNC:4166|Ensembl:ENSG00000141013	16	16q24.3	growth arrest specific 8	protein-coding	GAS8	growth arrest specific 8	O	dynein regulatory complex subunit 4|GAS-11|epididymis secretory sperm binding protein|growth arrest-specific protein 11|growth arrest-specific protein 8	20201213	-
9606	2623	GATA1	-	ERYF1|GATA-1|GF-1|GF1|NF-E1|NFE1|XLANP|XLTDA|XLTT	MIM:305371|HGNC:HGNC:4170|Ensembl:ENSG00000102145	X	Xp11.23	GATA binding protein 1	protein-coding	GATA1	GATA binding protein 1	O	erythroid transcription factor|GATA-binding factor 1|NF-E1 DNA-binding protein|erythroid transcription factor 1|globin transcription factor 1|nuclear factor, erythroid 1|transcription factor GATA1	20201213	-
9606	2624	GATA2	-	DCML|IMD21|MONOMAC|NFE1B	MIM:137295|HGNC:HGNC:4171|Ensembl:ENSG00000179348	3	3q21.3	GATA binding protein 2	protein-coding	GATA2	GATA binding protein 2	O	endothelial transcription factor GATA-2	20201213	-
9606	2625	GATA3	-	HDR|HDRS	MIM:131320|HGNC:HGNC:4172|Ensembl:ENSG00000107485	10	10p14	GATA binding protein 3	protein-coding	GATA3	GATA binding protein 3	O	trans-acting T-cell-specific transcription factor GATA-3|GATA-binding factor 3	20201213	-
9606	2626	GATA4	-	ASD2|TACHD|TOF|VSD1	MIM:600576|HGNC:HGNC:4173|Ensembl:ENSG00000136574	8	8p23.1	GATA binding protein 4	protein-coding	GATA4	GATA binding protein 4	O	transcription factor GATA-4|GATA-binding factor 4	20201213	-
9606	2627	GATA6	-	-	MIM:601656|HGNC:HGNC:4174|Ensembl:ENSG00000141448	18	18q11.2	GATA binding protein 6	protein-coding	GATA6	GATA binding protein 6	O	transcription factor GATA-6|GATA-binding factor 6	20201220	-
9606	2628	GATM	-	AGAT|AT|CCDS3|FRTS1	MIM:602360|HGNC:HGNC:4175|Ensembl:ENSG00000171766	15	15q21.1	glycine amidinotransferase	protein-coding	GATM	glycine amidinotransferase	O	glycine amidinotransferase, mitochondrial|glycine amidinotransferase (L-arginine:glycine amidinotransferase)|testicular secretory protein Li 19|transamidinase	20201124	-
9606	2629	GBA	-	GBA1|GCB|GLUC	MIM:606463|HGNC:HGNC:4177|Ensembl:ENSG00000177628	1	1q22	glucosylceramidase beta	protein-coding	GBA	glucosylceramidase beta	O	lysosomal acid glucosylceramidase|D-glucosyl-N-acylsphingosine glucohydrolase|SGTase|acid beta-glucosidase|alglucerase|beta-GC|beta-glucocerebrosidase|cholesterol glucosyltransferase|cholesteryl-beta-glucosidase|glucosidase, beta, acid|glucosylceramidase-like protein|imiglucerase|lysosomal acid GCase|lysosomal glucocerebrosidase	20201220	-
9606	2630	GBAP1	-	Beta-GC|GBA|GBAP|GC|GLUC	HGNC:HGNC:4178|Ensembl:ENSG00000160766	1	1q22	glucosylceramidase beta pseudogene 1	pseudo	GBAP1	glucosylceramidase beta pseudogene 1	O	Acid beta-glucosidase|Alglucerase|Beta-glucocerebrosidase|D-glucosyl-N-acylsphingosine glucohydrolase|Imiglucerase|glucosidase, beta, acid pseudogene 1|glucosidase, beta; acid, pseudogene|glucosylceramidase-like protein	20201124	-
9606	2631	NIPSNAP2	-	GBAS	MIM:603004|HGNC:HGNC:4179|Ensembl:ENSG00000146729	7	7p11.2	nipsnap homolog 2	protein-coding	NIPSNAP2	nipsnap homolog 2	O	protein NipSnap homolog 2|4-nitrophenylphosphatase domain and non-neuronal SNAP25-like 2|glioblastoma amplified sequence	20201206	-
9606	2632	GBE1	-	APBD|GBE|GSD4	MIM:607839|HGNC:HGNC:4180|Ensembl:ENSG00000114480	3	3p12.2	1,4-alpha-glucan branching enzyme 1	protein-coding	GBE1	1,4-alpha-glucan branching enzyme 1	O	1,4-alpha-glucan-branching enzyme|amylo-(1,4 to 1,6) transglucosidase|amylo-(1,4 to 1,6) transglycosylase|brancher enzyme|glucan (1,4-alpha-), branching enzyme 1|glycogen branching enzyme	20201213	-
9606	2633	GBP1	-	-	MIM:600411|HGNC:HGNC:4182|Ensembl:ENSG00000117228	1	1p22.2	guanylate binding protein 1	protein-coding	GBP1	guanylate binding protein 1	O	guanylate-binding protein 1|GBP-1|GTP-binding protein 1|guanine nucleotide-binding protein 1|guanylate binding protein 1, interferon-inducible, 67kDa|huGBP-1|interferon-induced guanylate-binding protein 1	20201124	-
9606	2634	GBP2	-	-	MIM:600412|HGNC:HGNC:4183|Ensembl:ENSG00000162645	1	1p22.2	guanylate binding protein 2	protein-coding	GBP2	guanylate binding protein 2	O	guanylate-binding protein 2|GTP-binding protein 2|guanine nucleotide-binding protein 2|guanylate binding protein 2, interferon-inducible|interferon-induced guanylate-binding protein 2	20201213	-
9606	2635	GBP3	-	-	MIM:600413|HGNC:HGNC:4184|Ensembl:ENSG00000117226	1	1p22.2	guanylate binding protein 3	protein-coding	GBP3	guanylate binding protein 3	O	guanylate-binding protein 3|GTP-binding protein 3|guanine nucleotide-binding protein 3|guanylate-binding protein 3 delta C	20201124	-
9606	2636	GBX1	-	Huh-17	MIM:603354|HGNC:HGNC:4185|Ensembl:ENSG00000164900	7	7q36.1	gastrulation brain homeobox 1	protein-coding	GBX1	gastrulation brain homeobox 1	O	homeobox protein GBX-1|gastrulation and brain-specific homeobox protein 1	20201213	-
9606	2637	GBX2	-	-	MIM:601135|HGNC:HGNC:4186|Ensembl:ENSG00000168505	2	2q37.2	gastrulation brain homeobox 2	protein-coding	GBX2	gastrulation brain homeobox 2	O	homeobox protein GBX-2|gastrulation and brain-specific homeobox protein 2	20201213	-
9606	2638	GC	-	DBP|DBP-maf|DBP/GC|GRD3|Gc-MAF|GcMAF|HEL-S-51|VDB|VDBG|VDBP	MIM:139200|HGNC:HGNC:4187|Ensembl:ENSG00000145321	4	4q13.3	GC vitamin D binding protein	protein-coding	GC	GC vitamin D binding protein	O	vitamin D-binding protein|epididymis secretory protein Li 51|gc protein-derived macrophage activating factor|gc-globulin|group-specific component (vitamin D binding protein)|vitamin D-binding alpha-globulin|vitamin D-binding protein-macrophage activating factor	20201129	-
9606	2639	GCDH	-	ACAD5|GCD	MIM:608801|HGNC:HGNC:4189|Ensembl:ENSG00000105607	19	19p13.13	glutaryl-CoA dehydrogenase	protein-coding	GCDH	glutaryl-CoA dehydrogenase	O	glutaryl-CoA dehydrogenase, mitochondrial|glutaryl-Coenzyme A dehydrogenase|truncated GCDH|truncated glutaryl-CoA dehydrogenase	20201206	-
9606	2641	GCG	-	GLP-1|GLP1|GLP2|GRPP	MIM:138030|HGNC:HGNC:4191|Ensembl:ENSG00000115263	2	2q24.2	glucagon	protein-coding	GCG	glucagon	O	pro-glucagon|glicentin-related polypeptide|glucagon-like peptide 1|glucagon-like peptide 2|preproglucagon	20201220	-
9606	2642	GCGR	-	GGR|GL-R	MIM:138033|HGNC:HGNC:4192|Ensembl:ENSG00000215644	17	17q25.3	glucagon receptor	protein-coding	GCGR	glucagon receptor	O	glucagon receptor	20201213	-
9606	2643	GCH1	-	DYT14|DYT5|DYT5a|GCH|GTP-CH-1|GTPCH1|HPABH4B	MIM:600225|HGNC:HGNC:4193|Ensembl:ENSG00000131979	14	14q22.2	GTP cyclohydrolase 1	protein-coding	GCH1	GTP cyclohydrolase 1	O	GTP cyclohydrolase 1|GTP cyclohydrolase I|GTP-CH-I|dystonia 14|guanosine 5'-triphosphate cyclohydrolase I	20201124	-
9606	2644	GCHFR	-	GFRP|HsT16933|P35	MIM:602437|HGNC:HGNC:4194|Ensembl:ENSG00000137880	15	15q15.1	GTP cyclohydrolase I feedback regulator	protein-coding	GCHFR	GTP cyclohydrolase I feedback regulator	O	GTP cyclohydrolase 1 feedback regulatory protein|GTP cyclohydrolase I feedback regulatory protein	20201124	-
9606	2645	GCK	-	FGQTL3|GK|GLK|HHF3|HK4|HKIV|HXKP|LGLK|MODY2|PNDM1	MIM:138079|HGNC:HGNC:4195|Ensembl:ENSG00000106633	7	7p13	glucokinase	protein-coding	GCK	glucokinase	O	hexokinase-4|ATP:D-hexose 6-phosphotransferase|HK IV|glucokinase (hexokinase 4)|hexokinase D, pancreatic isozyme|hexokinase type IV	20201222	-
9606	2646	GCKR	-	FGQTL5|GKRP	MIM:600842|HGNC:HGNC:4196|Ensembl:ENSG00000084734	2	2p23.3	glucokinase regulator	protein-coding	GCKR	glucokinase regulator	O	glucokinase regulatory protein|glucokinase (hexokinase 4) regulator|hexokinase 4 regulator	20201124	-
9606	2647	BLOC1S1	-	BLOS1|BORCS1|GCN5L1|MICoA|RT14	MIM:601444|HGNC:HGNC:4200|Ensembl:ENSG00000135441	12	12q13.2	biogenesis of lysosomal organelles complex 1 subunit 1	protein-coding	BLOC1S1	biogenesis of lysosomal organelles complex 1 subunit 1	O	biogenesis of lysosome-related organelles complex 1 subunit 1|BLOC-1 subunit 1|GCN5 (general control of amino-acid synthesis, yeast, homolog)-like 1|GCN5 general control of amino-acid synthesis 5-like 1|GCN5-like protein 1|MTA1-interacting coactivator	20201124	-
9606	2648	KAT2A	-	GCN5|GCN5L2|PCAF-b|hGCN5	MIM:602301|HGNC:HGNC:4201|Ensembl:ENSG00000108773	17	17q21.2	lysine acetyltransferase 2A	protein-coding	KAT2A	lysine acetyltransferase 2A	O	histone acetyltransferase KAT2A|GCN5 (general control of amino-acid synthesis, yeast, homolog)-like 2|General control of amino acid synthesis, yeast, homolog-like 2|K(lysine) acetyltransferase 2A|STAF97|general control of amino acid synthesis protein 5-like 2|histone acetyltransferase GCN5|histone glutaryltransferase KAT2A|histone succinyltransferase KAT2A|hsGCN5	20201213	-
9606	2649	NR6A1	-	CT150|GCNF|GCNF1|NR61|RTR|hGCNF|hRTR	MIM:602778|HGNC:HGNC:7985|Ensembl:ENSG00000148200	9	9q33.3	nuclear receptor subfamily 6 group A member 1	protein-coding	NR6A1	nuclear receptor subfamily 6 group A member 1	O	nuclear receptor subfamily 6 group A member 1|germ cell nuclear factor variant 1|retinoic acid receptor-related testis-associated receptor|retinoid receptor-related testis-specific receptor	20201213	-
9606	2650	GCNT1	-	C2GNT|C2GNT-L|C2GNT1|G6NT|NACGT2|NAGCT2	MIM:600391|HGNC:HGNC:4203|Ensembl:ENSG00000187210	9	9q21.13	glucosaminyl (N-acetyl) transferase 1	protein-coding	GCNT1	glucosaminyl (N-acetyl) transferase 1	O	beta-1,3-galactosyl-O-glycosyl-glycoprotein beta-1,6-N-acetylglucosaminyltransferase|beta-1,6-N-acetylglucosaminyltransferase|core 2 GnT|core 2 beta-1,6-N-acetylglucosaminyltransferase I|core 2 beta1,6 N-acetylglucosaminyltransferase-I|core 2 branching enzyme|core2-GlcNAc-transferase|glucosaminyl (N-acetyl) transferase 1, core 2 (beta-1,6-N-acetylglucosaminyltransferase)	20201213	-
9606	2651	GCNT2	-	CCAT|CTRCT13|GCNT2C|GCNT5|IGNT|II|NACGT1|NAGCT1|ULG3|bA360O19.2|bA421M1.1	MIM:600429|HGNC:HGNC:4204|Ensembl:ENSG00000111846	6	6p24.3-p24.2	glucosaminyl (N-acetyl) transferase 2 (I blood group)	protein-coding	GCNT2	glucosaminyl (N-acetyl) transferase 2 (I blood group)	O	N-acetyllactosaminide beta-1,6-N-acetylglucosaminyl-transferase|I beta-1,6-N-acetylglucosaminyltransferase|Ii blood group|beta-1,6-N-acetylglucosaminyltransferase 2|glucosaminyl (N-acetyl) transferase 2, I-branching enzyme (I blood group)	20201124	-
9606	2652	OPN1MW	-	CBBM|CBD|COD5|GCP|GOP|OPN1MW1	MIM:300821|HGNC:HGNC:4206|Ensembl:ENSG00000268221	X	Xq28	opsin 1, medium wave sensitive	protein-coding	OPN1MW	opsin 1, medium wave sensitive	O	medium-wave-sensitive opsin 1|cone dystrophy 5 (X-linked)|green cone photoreceptor pigment|green cone pigment|green-sensitive opsin|opsin 1 (cone pigments), medium-wave-sensitive|photopigment apoprotein	20201124	-
9606	2653	GCSH	-	GCE|NKH	MIM:238330|HGNC:HGNC:4208|Ensembl:ENSG00000140905	16	16q23.2	glycine cleavage system protein H	protein-coding	GCSH	glycine cleavage system protein H	O	glycine cleavage system H protein, mitochondrial|glycine cleavage system protein H (aminomethyl carrier)|lipoic acid-containing protein|mitochondrial glycine cleavage system H-protein	20201213	-
9606	2656	GCY	-	STA|TS|TSY	MIM:475000	Y	Yq11	growth control, Y chromosome influenced	unknown	-	-	-	-	20191002	-
9606	2657	GDF1	-	CERS1|CHTD6|DORV|DTGA3|LAG1|LASS1|RAI|UOG1	MIM:602880|HGNC:HGNC:4214|Ensembl:ENSG00000130283	19	19p13.11	growth differentiation factor 1	protein-coding	GDF1	growth differentiation factor 1	O	embryonic growth/differentiation factor 1|Ceramide synthase 1|LAG1 longevity assurance homolog 1|Longevity assurance gene 1 protein homolog 1|Protein UOG-1	20201124	-
9606	2658	GDF2	-	BMP-9|BMP9|HHT5	MIM:605120|HGNC:HGNC:4217|Ensembl:ENSG00000263761	10	10q11.22	growth differentiation factor 2	protein-coding	GDF2	growth differentiation factor 2	O	growth/differentiation factor 2|bone morphogenetic protein 9	20201124	-
9606	2660	MSTN	-	GDF8|MSLHP	MIM:601788|HGNC:HGNC:4223|Ensembl:ENSG00000138379	2	2q32.2	myostatin	protein-coding	MSTN	myostatin	O	growth/differentiation factor 8	20201206	-
9606	2661	GDF9	-	POF14	MIM:601918|HGNC:HGNC:4224|Ensembl:ENSG00000164404	5	5q31.1	growth differentiation factor 9	protein-coding	GDF9	growth differentiation factor 9	O	growth/differentiation factor 9	20201208	-
9606	2662	GDF10	-	BIP|BMP-3b|BMP3B	MIM:601361|HGNC:HGNC:4215|Ensembl:ENSG00000266524	10	10q11.22	growth differentiation factor 10	protein-coding	GDF10	growth differentiation factor 10	O	growth/differentiation factor 10|bone morphogenetic protein 3B|bone-inducing protein	20201213	-
9606	2664	GDI1	-	1A|GDIL|MRX41|MRX48|OPHN2|RABGD1A|RABGDIA|XAP-4	MIM:300104|HGNC:HGNC:4226|Ensembl:ENSG00000203879	X	Xq28	GDP dissociation inhibitor 1	protein-coding	GDI1	GDP dissociation inhibitor 1	O	rab GDP dissociation inhibitor alpha|GDI-1|guanosine diphosphate dissociation inhibitor 1|mental retardation, X-linked 48|oligophrenin-2|protein XAP-4|rab GDI alpha|rab GDP-dissociation inhibitor, alpha|testis secretory sperm-binding protein Li 208a	20201213	-
9606	2665	GDI2	-	HEL-S-46e|RABGDIB	MIM:600767|HGNC:HGNC:4227|Ensembl:ENSG00000057608	10	10p15.1	GDP dissociation inhibitor 2	protein-coding	GDI2	GDP dissociation inhibitor 2	O	rab GDP dissociation inhibitor beta|GDI-2|epididymis secretory sperm binding protein Li 46e|guanosine diphosphate dissociation inhibitor 2|rab GDI beta|rab GDP-dissociation inhibitor, beta	20201213	-
9606	2667	GDI2P1	-	GDI2P	HGNC:HGNC:4228	7	7p12.3	GDP dissociation inhibitor 2 pseudogene 1	pseudo	GDI2P1	GDP dissociation inhibitor 2 pseudogene 1	O	rab GDP-dissociation inhibitor, beta pseudogene	20201124	-
9606	2668	GDNF	-	ATF|ATF1|ATF2|HFB1-GDNF|HSCR3	MIM:600837|HGNC:HGNC:4232|Ensembl:ENSG00000168621	5	5p13.2	glial cell derived neurotrophic factor	protein-coding	GDNF	glial cell derived neurotrophic factor	O	glial cell line-derived neurotrophic factor|astrocyte-derived trophic factor	20201206	-
9606	2669	GEM	-	KIR	MIM:600164|HGNC:HGNC:4234|Ensembl:ENSG00000164949	8	8q22.1	GTP binding protein overexpressed in skeletal muscle	protein-coding	GEM	GTP binding protein overexpressed in skeletal muscle	O	GTP-binding protein GEM|GTP-binding mitogen-induced T-cell protein|RAS-like protein KIR|kinase-inducible Ras-like protein	20201124	-
9606	2670	GFAP	-	ALXDRD	MIM:137780|HGNC:HGNC:4235|Ensembl:ENSG00000131095	17	17q21.31	glial fibrillary acidic protein	protein-coding	GFAP	glial fibrillary acidic protein	O	glial fibrillary acidic protein	20201129	-
9606	2671	GFER	-	ALR|ERV1|HERV1|HPO|HPO1|HPO2|HSS|MMCHD|MPMCD	MIM:600924|HGNC:HGNC:4236|Ensembl:ENSG00000127554	16	16p13.3	growth factor, augmenter of liver regeneration	protein-coding	GFER	growth factor, augmenter of liver regeneration	O	FAD-linked sulfhydryl oxidase ALR|ERV1 homolog|erv1-like growth factor|hepatic regenerative stimulation substance|hepatopoietin protein	20201124	-
9606	2672	GFI1	-	GFI-1|GFI1A|SCN2|ZNF163	MIM:600871|HGNC:HGNC:4237|Ensembl:ENSG00000162676	1	1p22.1	growth factor independent 1 transcriptional repressor	protein-coding	GFI1	growth factor independent 1 transcriptional repressor	O	zinc finger protein Gfi-1|growth factor independence-1|growth factor independent 1 transcription repressor|growth factor independent protein 1|zinc finger protein 163	20201213	-
9606	2673	GFPT1	-	CMS12|CMSTA1|GFA|GFAT|GFAT 1|GFAT1|GFAT1m|GFPT|GFPT1L|MSLG	MIM:138292|HGNC:HGNC:4241|Ensembl:ENSG00000198380	2	2p13.3	glutamine--fructose-6-phosphate transaminase 1	protein-coding	GFPT1	glutamine--fructose-6-phosphate transaminase 1	O	glutamine--fructose-6-phosphate aminotransferase [isomerizing] 1|D-fructose-6-phosphate amidotransferase 1|glucosamine--fructose-6-phosphate aminotransferase [isomerizing] 1|glutamine:fructose-6-phosphate amidotransferase 1|hexosephosphate aminotransferase 1	20201220	-
9606	2674	GFRA1	-	GDNFR|GDNFRA|GFR-ALPHA-1|RET1L|RETL1|TRNR1	MIM:601496|HGNC:HGNC:4243|Ensembl:ENSG00000151892	10	10q25.3	GDNF family receptor alpha 1	protein-coding	GFRA1	GDNF family receptor alpha 1	O	GDNF family receptor alpha-1|GDNFR-alpha-1|GPI-linked anchor protein|Glial cell line-derived neurotrophic factor receptor alpha|PI-linked cell-surface accessory protein|RET ligand 1|TGF-beta-related neurotrophic factor receptor 1	20201124	-
9606	2675	GFRA2	-	GDNFRB|NRTNR-ALPHA|NTNRA|RETL2|TRNR2	MIM:601956|HGNC:HGNC:4244|Ensembl:ENSG00000168546	8	8p21.3	GDNF family receptor alpha 2	protein-coding	GFRA2	GDNF family receptor alpha 2	O	GDNF family receptor alpha-2|GDNF receptor beta|GDNFR-alpha-2|GDNFR-beta|GFR-alpha 2|NTNR-alpha|PI-linked cell-surface accessory protein|RET ligand 2|TGF-beta-related neurotrophic factor receptor 2|TRN receptor, GPI-anchored|glial cell line derived neurotrophic factor receptor, beta|neurturin receptor alpha	20201124	-
9606	2676	GFRA3	-	GDNFR3	MIM:605710|HGNC:HGNC:4245|Ensembl:ENSG00000146013	5	5q31.2	GDNF family receptor alpha 3	protein-coding	GFRA3	GDNF family receptor alpha 3	O	GDNF family receptor alpha-3|GDNF receptor alpha-3|GDNFR-alpha-3|GFR-alpha-3|GPI-linked receptor|glial cell line-derived neurotrophic factor receptor alpha-3	20201124	-
9606	2677	GGCX	-	VKCFD1	MIM:137167|HGNC:HGNC:4247|Ensembl:ENSG00000115486	2	2p11.2	gamma-glutamyl carboxylase	protein-coding	GGCX	gamma-glutamyl carboxylase	O	vitamin K-dependent gamma-carboxylase|peptidyl-glutamate 4-carboxylase	20201206	-
9606	2678	GGT1	-	CD224|D22S672|D22S732|GGT|GGT 1|GGTD|GTG	MIM:612346|HGNC:HGNC:4250|Ensembl:ENSG00000100031|Ensembl:ENSG00000286070	22	22q11.23	gamma-glutamyltransferase 1	protein-coding	GGT1	gamma-glutamyltransferase 1	O	glutathione hydrolase 1 proenzyme|gamma-glutamyltranspeptidase 1|leukotriene-C4 hydrolase|testicular tissue protein Li 73	20201213	-
9606	2679	GGT3P	-	GGT3	HGNC:HGNC:4252|Ensembl:ENSG00000197421	22	22q11.21	gamma-glutamyltransferase 3 pseudogene	pseudo	GGT3P	gamma-glutamyltransferase 3 pseudogene	O	-	20201213	-
9606	2681	GGTA1	-	GGTA|GGTA1P|GLYT2|a1/3GTP	MIM:104175|HGNC:HGNC:4253|Ensembl:ENSG00000204136	9	9q33.2	glycoprotein alpha-galactosyltransferase 1 (inactive)	protein-coding	GGTA1	glycoprotein alpha-galactosyltransferase 1 (inactive)	O	inactive N-acetyllactosaminide alpha-1,3-galactosyltransferase|glycoprotein alpha-galactosyltransferase 1, pseudogene|glycoprotein, alpha-galactosyltransferase 1|truncated alpha-1,3-galactosyltransferase	20201213	-
9606	2683	B4GALT1	-	B4GAL-T1|CDG2D|GGTB2|GT1|GTB|beta4Gal-T1	MIM:137060|HGNC:HGNC:924|Ensembl:ENSG00000086062	9	9p21.1	beta-1,4-galactosyltransferase 1	protein-coding	B4GALT1	beta-1,4-galactosyltransferase 1	O	beta-1,4-galactosyltransferase 1|N-acetyllactosamine synthase|UDP-Gal:beta-GlcNAc beta-1,4-galactosyltransferase 1|UDP-Gal:betaGlcNAc beta 1,4- galactosyltransferase, polypeptide 1|UDP-galactose:beta-N-acetylglucosamine beta-1,4-galactosyltransferase 1|beta-1,4-GalTase 1|beta-N-acetylglucosaminyl-glycolipid beta-1,4-galactosyltransferase|beta-N-acetylglucosaminylglycopeptide beta-1,4-galactosyltransferase|glycoprotein-4-beta-galactosyltransferase 2|lactose synthase A protein|nal synthase|neolactotriaosylceramide beta-1,4-galactosyltransferase	20201124	-
9606	2686	GGT7	-	D20S101|GGT4|GGTL3|GGTL5	MIM:612342|HGNC:HGNC:4259|Ensembl:ENSG00000131067	20	20q11.22	gamma-glutamyltransferase 7	protein-coding	GGT7	gamma-glutamyltransferase 7	O	glutathione hydrolase 7|GGT 7|gamma-glutamyltransferase 4|gamma-glutamyltransferase-like 3|gamma-glutamyltransferase-like 5|gamma-glutamyltranspeptidase 7|gamma-glutamyltranspeptidase-like 3	20201213	-
9606	2687	GGT5	-	GGL|GGT 5|GGT-REL|GGTLA1	MIM:137168|HGNC:HGNC:4260|Ensembl:ENSG00000099998	22	22q11.23	gamma-glutamyltransferase 5	protein-coding	GGT5	gamma-glutamyltransferase 5	O	glutathione hydrolase 5 proenzyme|gamma-glutamyl cleaving enzyme|gamma-glutamyl transpeptidase-related enzyme|gamma-glutamyl transpeptidase-related protein|gamma-glutamyltransferase-like activity 1|gamma-glutamyltranspeptidase 5|leukotriene-C4 hydrolase	20201213	-
9606	2688	GH1	-	GH|GH-N|GHB5|GHN|IGHD1A|IGHD1B|IGHD2|hGH-N	MIM:139250|HGNC:HGNC:4261|Ensembl:ENSG00000259384	17	17q23.3	growth hormone 1	protein-coding	GH1	growth hormone 1	O	somatotropin|growth hormone B5|pituitary growth hormone	20201206	-
9606	2689	GH2	-	GH-V|GHB2|GHL|GHV|hGH-V	MIM:139240|HGNC:HGNC:4262|Ensembl:ENSG00000136487	17	17q23.3	growth hormone 2	protein-coding	GH2	growth hormone 2	O	growth hormone variant|growth hormone B2|placenta-specific growth hormone|placental-specific growth hormone	20201124	-
9606	2690	GHR	-	GHBP|GHIP	MIM:600946|HGNC:HGNC:4263|Ensembl:ENSG00000112964	5	5p13.1-p12	growth hormone receptor	protein-coding	GHR	growth hormone receptor	O	growth hormone receptor|GH receptor|growth hormone binding protein|serum binding protein|somatotropin receptor	20201124	-
9606	2691	GHRH	-	GHRF|GRF|INN	MIM:139190|HGNC:HGNC:4265|Ensembl:ENSG00000118702	20	20q11.23	growth hormone releasing hormone	protein-coding	GHRH	growth hormone releasing hormone	O	somatoliberin|growth hormone releasing factor|sermorelin|somatocrinin|somatorelin	20201124	-
9606	2692	GHRHR	-	GHRFR|GRFR|IGHD1B|IGHD4	MIM:139191|HGNC:HGNC:4266|Ensembl:ENSG00000106128	7	7p14.3	growth hormone releasing hormone receptor	protein-coding	GHRHR	growth hormone releasing hormone receptor	O	growth hormone-releasing hormone receptor|GHRH receptor|GRF receptor	20201124	-
9606	2693	GHSR	-	GHDP	MIM:601898|HGNC:HGNC:4267|Ensembl:ENSG00000121853	3	3q26.31	growth hormone secretagogue receptor	protein-coding	GHSR	growth hormone secretagogue receptor	O	growth hormone secretagogue receptor type 1|GH-releasing peptide receptor|GHRP|GHS-R|ghrelin receptor	20201213	-
9606	2694	CBLIF	-	GIF|IF|IFMH|INF|TCN3	MIM:609342|HGNC:HGNC:4268|Ensembl:ENSG00000134812	11	11q12.1	cobalamin binding intrinsic factor	protein-coding	CBLIF	cobalamin binding intrinsic factor	O	cobalamin binding intrinsic factor|gastric intrinsic factor (vitamin B synthesis)|intrinsic factor	20201124	-
9606	2695	GIP	-	-	MIM:137240|HGNC:HGNC:4270|Ensembl:ENSG00000159224	17	17q21.32	gastric inhibitory polypeptide	protein-coding	GIP	gastric inhibitory polypeptide	O	gastric inhibitory polypeptide|glucose-dependent insulinotropic polypeptide|incretin hormone	20201220	-
9606	2696	GIPR	-	PGQTL2	MIM:137241|HGNC:HGNC:4271|Ensembl:ENSG00000010310	19	19q13.32	gastric inhibitory polypeptide receptor	protein-coding	GIPR	gastric inhibitory polypeptide receptor	O	gastric inhibitory polypeptide receptor|GIP-R|glucose-dependent insulinotropic polypeptide receptor	20201124	-
9606	2697	GJA1	-	AVSD3|CMDR|CX43|EKVP|EKVP3|GJAL|HLHS1|HSS|ODDD|PPKCA	MIM:121014|HGNC:HGNC:4274|Ensembl:ENSG00000152661	6	6q22.31	gap junction protein alpha 1	protein-coding	GJA1	gap junction protein alpha 1	O	gap junction alpha-1 protein|connexin-43|gap junction 43 kDa heart protein|gap junction protein, alpha 1, 43kDa	20201213	-
9606	2698	GJA1P1	-	-	HGNC:HGNC:4275	5	5q21.3	gap junction protein alpha 1 pseudogene 1	pseudo	GJA1P1	gap junction protein alpha 1 pseudogene 1	O	gap junction protein, alpha 1, 43kDa pseudogene 1	20201124	-
9606	2700	GJA3	-	CTRCT14|CX46|CZP3	MIM:121015|HGNC:HGNC:4277|Ensembl:ENSG00000121743	13	13q12.11	gap junction protein alpha 3	protein-coding	GJA3	gap junction protein alpha 3	O	gap junction alpha-3 protein|connexin-46|gap junction alpha 3|gap junction protein, alpha 3, 46kDa	20201124	-
9606	2701	GJA4	-	CX37	MIM:121012|HGNC:HGNC:4278|Ensembl:ENSG00000187513	1	1p34.3	gap junction protein alpha 4	protein-coding	GJA4	gap junction protein alpha 4	O	gap junction alpha-4 protein|connexin-37|gap junction protein, alpha 4, 37kDa	20201124	-
9606	2702	GJA5	-	ATFB11|CX40	MIM:121013|HGNC:HGNC:4279|Ensembl:ENSG00000265107	1	1q21.2	gap junction protein alpha 5	protein-coding	GJA5	gap junction protein alpha 5	O	gap junction alpha-5 protein|connexin 40|gap junction protein alpha 5 40kDa	20201213	-
9606	2703	GJA8	-	CAE|CAE1|CTRCT1|CX50|CZP1|MP70	MIM:600897|HGNC:HGNC:4281|Ensembl:ENSG00000121634	1	1q21.2	gap junction protein alpha 8	protein-coding	GJA8	gap junction protein alpha 8	O	gap junction alpha-8 protein|cell surface glycoprotein|connexin 50|gap junction alpha 8|gap junction membrane channel protein alpha-8|gap junction protein alpha 8 50kDa|lens fiber protein MP70|lens intrinsic membrane protein MP70	20201206	-
9606	2705	GJB1	-	CMTX|CMTX1|CX32	MIM:304040|HGNC:HGNC:4283|Ensembl:ENSG00000169562	X	Xq13.1	gap junction protein beta 1	protein-coding	GJB1	gap junction protein beta 1	O	gap junction beta-1 protein|GAP junction 28 kDa liver protein|connexin-32|gap junction protein, beta 1, 32kDa	20201128	-
9606	2706	GJB2	-	BAPS|CX26|DFNA3|DFNA3A|DFNB1|DFNB1A|HID|KID|NSRD1|PPK	MIM:121011|HGNC:HGNC:4284|Ensembl:ENSG00000165474	13	13q12.11	gap junction protein beta 2	protein-coding	GJB2	gap junction protein beta 2	O	gap junction beta-2 protein|connexin 26|gap junction beta 2 proteinc|gap junction protein, beta 2, 26kDa|mutant gap junction beta 2 protein|mutant gap junction protein beta 2	20201129	-
9606	2707	GJB3	-	CX31|DFNA2|DFNA2B|EKV|EKVP1	MIM:603324|HGNC:HGNC:4285|Ensembl:ENSG00000188910	1	1p34.3	gap junction protein beta 3	protein-coding	GJB3	gap junction protein beta 3	O	gap junction beta-3 protein|connexin 31|gap junction protein, beta 3, 31kDa	20201124	-
9606	2709	GJB5	-	CX31.1	MIM:604493|HGNC:HGNC:4287|Ensembl:ENSG00000189280	1	1p34.3	gap junction protein beta 5	protein-coding	GJB5	gap junction protein beta 5	O	gap junction beta-5 protein|gap junction protein, beta 5 (connexin 31.1)|gap junction protein, beta 5, 31.1kDa|gap junctional protein cx31.1	20201124	-
9606	2710	GK	-	GK1|GKD	MIM:300474|HGNC:HGNC:4289|Ensembl:ENSG00000198814	X	Xp21.2	glycerol kinase	protein-coding	GK	glycerol kinase	O	glycerol kinase|ATP:glycerol 3-phosphotransferase|glycerokinase	20201124	-
9606	2712	GK2	-	GKP2|GKTA	MIM:600148|HGNC:HGNC:4291|Ensembl:ENSG00000196475	4	4q21.21	glycerol kinase 2	protein-coding	GK2	glycerol kinase 2	O	glycerol kinase 2|ATP:glycerol 3-phosphotransferase 2|glycerokinase 2|glycerol kinase pseudogene 2|glycerol kinase testis specific 2|testis tissue sperm-binding protein Li 77m	20201124	-
9606	2713	GK3P	-	GKP3|GKTB	MIM:600149|HGNC:HGNC:4292|Ensembl:ENSG00000229894	4	4q32.3	glycerol kinase 3 pseudogene	pseudo	GK3P	glycerol kinase 3 pseudogene	O	glycerol kinase pseudogene 3	20201124	-
9606	2716	GK4P	-	GKP6	HGNC:HGNC:4295	X	Xq22.1	glycerol kinase 4 pseudogene	pseudo	GK4P	glycerol kinase 4 pseudogene	O	glycerol kinase pseudogene 6	20201124	-
9606	2717	GLA	-	GALA	MIM:300644|HGNC:HGNC:4296|Ensembl:ENSG00000102393	X	Xq22.1	galactosidase alpha	protein-coding	GLA	galactosidase alpha	O	alpha-galactosidase A|agalsidase alfa|alpha-D-galactosidase A|alpha-D-galactoside galactohydrolase 1|alpha-gal A|galactosylgalactosylglucosylceramidase GLA|melibiase	20201213	-
9606	2719	GPC3	-	DGSX|GTR2-2|MXR7|OCI-5|SDYS|SGB|SGBS|SGBS1	MIM:300037|HGNC:HGNC:4451|Ensembl:ENSG00000147257	X	Xq26.2	glypican 3	protein-coding	GPC3	glypican 3	O	glypican-3|glypican proteoglycan 3|heparan sulphate proteoglycan|intestinal protein OCI-5|secreted glypican-3	20201128	-
9606	2720	GLB1	-	EBP|ELNR1|MPS4B	MIM:611458|HGNC:HGNC:4298|Ensembl:ENSG00000170266	3	3p22.3	galactosidase beta 1	protein-coding	GLB1	galactosidase beta 1	O	beta-galactosidase|acid beta-galactosidase|elastin binding protein|elastin receptor 1, 67kDa|lactase	20201213	-
9606	2722	GLC1B	-	-	MIM:606689	2	2cen-q13	glaucoma 1, open angle, B (adult-onset)	unknown	-	-	-	-	20191002	-
9606	2723	GLC1C	-	-	MIM:601682	3	3q21-q24	glaucoma 1, open angle, C	unknown	-	-	-	-	20191002	-
9606	2724	GLC1D	-	-	MIM:602429	8	8q23	glaucoma 1, open angle, D (adult-onset)	unknown	-	-	-	-	20191002	-
9606	2728	GLC3B	-	-	MIM:600975	1	1p36	glaucoma 3, primary infantile, B	unknown	-	-	-	-	20191002	-
9606	2729	GCLC	-	GCL|GCS|GLCL|GLCLC	MIM:606857|HGNC:HGNC:4311|Ensembl:ENSG00000001084	6	6p12.1	glutamate-cysteine ligase catalytic subunit	protein-coding	GCLC	glutamate-cysteine ligase catalytic subunit	O	glutamate--cysteine ligase catalytic subunit|GCS heavy chain|gamma-ECS|gamma-glutamylcysteine synthetase	20201213	-
9606	2730	GCLM	-	GLCLR	MIM:601176|HGNC:HGNC:4312|Ensembl:ENSG00000023909	1	1p22.1	glutamate-cysteine ligase modifier subunit	protein-coding	GCLM	glutamate-cysteine ligase modifier subunit	O	glutamate--cysteine ligase regulatory subunit|GCS light chain|GSC light chain|gamma-ECS regulatory subunit|gamma-glutamylcysteine synthetase regulatory subunit|glutamate-cysteine ligase (gamma-glutamylcysteine synthetase), regulatory (30.8kD)|glutamate-cysteine ligase modifier subunit delta2 alternative splicing|glutamate-cysteine ligase regulatory protein	20201124	-
9606	2731	GLDC	-	GCE|GCSP|HYGN1	MIM:238300|HGNC:HGNC:4313|Ensembl:ENSG00000178445	9	9p24.1	glycine decarboxylase	protein-coding	GLDC	glycine decarboxylase	O	glycine dehydrogenase (decarboxylating), mitochondrial|glycine cleavage system protein P|glycine decarboxylase P-protein|glycine dehydrogenase (aminomethyl-transferring)|glycine dehydrogenase [decarboxylating], mitochondrial|nonketotic hyperglycinemia	20201213	-
9606	2732	GLDCP1	-	GLDCP	HGNC:HGNC:4314	4	4q12	glycine decarboxylase pseudogene 1	pseudo	GLDCP1	glycine decarboxylase pseudogene 1	O	glycine dehydrogenase (decarboxylase) pseudogene 1|glycine dehydrogenase (decarboxylating) pseudogene	20201124	-
9606	2733	GLE1	-	CAAHC|CAAHD|GLE1L|LCCS|LCCS1|hGLE1	MIM:603371|HGNC:HGNC:4315|Ensembl:ENSG00000119392	9	9q34.11	GLE1 RNA export mediator	protein-coding	GLE1	GLE1 RNA export mediator	O	nucleoporin GLE1|GLE1 RNA export mediator homolog|GLE1-like protein|GLE1-like, RNA export mediator	20201124	-
9606	2734	GLG1	-	CFR-1|ESL-1|MG-160|MG160	MIM:600753|HGNC:HGNC:4316|Ensembl:ENSG00000090863	16	16q23.1	golgi glycoprotein 1	protein-coding	GLG1	golgi glycoprotein 1	O	Golgi apparatus protein 1|E-selectin ligand 1|cysteine-rich fibroblast growth factor receptor|golgi sialoglycoprotein MG-160	20201124	-
9606	2735	GLI1	-	GLI|PAPA8|PPD1	MIM:165220|HGNC:HGNC:4317|Ensembl:ENSG00000111087	12	12q13.3	GLI family zinc finger 1	protein-coding	GLI1	GLI family zinc finger 1	O	zinc finger protein GLI1|GLI-Kruppel family member GLI1|glioma-associated oncogene 1|glioma-associated oncogene homolog 1 (zinc finger protein)|oncogene GLI	20201220	-
9606	2736	GLI2	-	CJS|HPE9|PHS2|THP1|THP2	MIM:165230|HGNC:HGNC:4318|Ensembl:ENSG00000074047	2	2q14.2	GLI family zinc finger 2	protein-coding	GLI2	GLI family zinc finger 2	O	zinc finger protein GLI2|GLI family zinc finger protein 2|GLI-Kruppel family member GLI2|glioma-associated oncogene family zinc finger 2|oncogene GLI2|tax helper protein 1|tax helper protein 2|tax-responsive element-2 holding protein|tax-responsive element-25-bp sequence binding protein	20201217	-
9606	2737	GLI3	-	ACLS|GCPS|GLI3-190|GLI3FL|PAP-A|PAPA|PAPA1|PAPB|PHS|PPDIV	MIM:165240|HGNC:HGNC:4319|Ensembl:ENSG00000106571	7	7p14.1	GLI family zinc finger 3	protein-coding	GLI3	GLI family zinc finger 3	O	transcriptional activator GLI3|GLI-Kruppel family member GLI3|glioma-associated oncogene family zinc finger 3|oncogene GLI3|zinc finger protein GLI3	20201213	-
9606	2738	GLI4	-	HKR4|ZNF928	MIM:165280|HGNC:HGNC:4320|Ensembl:ENSG00000250571	8	8q24.3	GLI family zinc finger 4	protein-coding	GLI4	GLI family zinc finger 4	O	zinc finger protein GLI4|GLI-Kruppel family member GLI4 (oncogene HKR4)|glioma-associated oncogene family zinc finger 4|krueppel-related zinc finger protein 4	20201213	-
9606	2739	GLO1	-	GLOD1|GLYI|HEL-S-74	MIM:138750|HGNC:HGNC:4323|Ensembl:ENSG00000124767	6	6p21.2	glyoxalase I	protein-coding	GLO1	glyoxalase I	O	lactoylglutathione lyase|S-D-lactoylglutathione methylglyoxal lyase|aldoketomutase|epididymis secretory protein Li 74|glx I|glyoxalase domain containing 1|ketone-aldehyde mutase|lactoyl glutathione lyase|methylglyoxalase	20201124	-
9606	2740	GLP1R	-	GLP-1|GLP-1-R|GLP-1R	MIM:138032|HGNC:HGNC:4324|Ensembl:ENSG00000112164	6	6p21.2	glucagon like peptide 1 receptor	protein-coding	GLP1R	glucagon like peptide 1 receptor	O	glucagon-like peptide 1 receptor|GLP-1 receptor|GLP1 receptor|seven transmembrane helix receptor	20201213	-
9606	2741	GLRA1	-	HKPX1|STHE	MIM:138491|HGNC:HGNC:4326|Ensembl:ENSG00000145888	5	5q33.1	glycine receptor alpha 1	protein-coding	GLRA1	glycine receptor alpha 1	O	glycine receptor subunit alpha-1|glycine receptor 48 kDa subunit|glycine receptor strychnine-binding subunit	20201124	-
9606	2742	GLRA2	-	GLR	MIM:305990|HGNC:HGNC:4327|Ensembl:ENSG00000101958	X	Xp22.2	glycine receptor alpha 2	protein-coding	GLRA2	glycine receptor alpha 2	O	glycine receptor subunit alpha-2|glycine receptor alpha 2 subunit|glycine receptor, alpha-2 polypeptide	20201213	-
9606	2743	GLRB	-	HKPX2	MIM:138492|HGNC:HGNC:4329|Ensembl:ENSG00000109738	4	4q32.1	glycine receptor beta	protein-coding	GLRB	glycine receptor beta	O	glycine receptor subunit beta|glycine receptor 58 kDa subunit|glycine receptor, beta subunit	20201213	-
9606	2744	GLS	-	AAD20|CASGID|DEE71|EIEE71|GAC|GAM|GDPAG|GLS1|KGA	MIM:138280|HGNC:HGNC:4331|Ensembl:ENSG00000115419	2	2q32.2	glutaminase	protein-coding	GLS	glutaminase	O	glutaminase kidney isoform, mitochondrial|K-glutaminase|L-glutamine amidohydrolase|glutaminase C|glutaminase, phosphate-activated	20201206	-
9606	2745	GLRX	-	GRX|GRX1	MIM:600443|HGNC:HGNC:4330|Ensembl:ENSG00000173221	5	5q15	glutaredoxin	protein-coding	GLRX	glutaredoxin	O	glutaredoxin-1|TTase-1|thioltransferase|thioltransferase-1	20201206	-
9606	2746	GLUD1	-	GDH|GDH1|GLUD	MIM:138130|HGNC:HGNC:4335|Ensembl:ENSG00000148672	10	10q23.2	glutamate dehydrogenase 1	protein-coding	GLUD1	glutamate dehydrogenase 1	O	glutamate dehydrogenase 1, mitochondrial|epididymis secretory sperm binding protein|epididymis tissue sperm binding protein Li 18mP|glutamate dehydrogenase (NAD(P)+)	20201206	-
9606	2747	GLUD2	-	GDH2|GLUDP1	MIM:300144|HGNC:HGNC:4336|Ensembl:ENSG00000182890	X	Xq24	glutamate dehydrogenase 2	protein-coding	GLUD2	glutamate dehydrogenase 2	O	glutamate dehydrogenase 2, mitochondrial|GDH 2|glutamate dehydrogenase pseudogene 1|testicular secretory protein Li 14	20201206	-
9606	2749	GLUD1P3	-	C10orf102|GLUDP3	HGNC:HGNC:4338|Ensembl:ENSG00000250959	10	10q22.2	glutamate dehydrogenase 1 pseudogene 3	pseudo	GLUD1P3	glutamate dehydrogenase 1 pseudogene 3	O	glutamate dehydrogenase pseudogene 3	20201124	-
9606	2750	GLUD1P4	-	GLUDP4	HGNC:HGNC:4339	18	18q21.32	glutamate dehydrogenase 1 pseudogene 4	pseudo	GLUD1P4	glutamate dehydrogenase 1 pseudogene 4	O	glutamate dehydrogenase pseudogene 4	20201124	-
9606	2751	GLUD1P5	-	GLUDP5	HGNC:HGNC:4340	10	10p11.22	glutamate dehydrogenase 1 pseudogene 5	pseudo	GLUD1P5	glutamate dehydrogenase 1 pseudogene 5	O	glutamate dehydrogenase pseudogene 5	20201124	-
9606	2752	GLUL	-	GLNS|GS|PIG43|PIG59	MIM:138290|HGNC:HGNC:4341|Ensembl:ENSG00000135821	1	1q25.3	glutamate-ammonia ligase	protein-coding	GLUL	glutamate-ammonia ligase	O	glutamine synthetase|cell proliferation-inducing protein 59|glutamate decarboxylase|glutamine synthase|palmitoyltransferase GLUL|proliferation-inducing protein 43	20201213	-
9606	2753	GLULP1	-	GLULL1	HGNC:HGNC:4342|Ensembl:ENSG00000270978	5	5q33.1	glutamate-ammonia ligase pseudogene 1	pseudo	GLULP1	glutamate-ammonia ligase pseudogene 1	O	glutamate-ammonia ligase (glutamine synthase)-like 1|glutamate-ammonia ligase (glutamine synthetase) pseudogene 1|glutamate-ammonia ligase (glutamine synthetase)-like 1	20201124	-
9606	2754	GLULP2	-	GLULL2	HGNC:HGNC:4343	11	11p15.4	glutamate-ammonia ligase pseudogene 2	pseudo	GLULP2	glutamate-ammonia ligase pseudogene 2	O	glutamate-ammonia ligase (glutamine synthase)-like 2|glutamate-ammonia ligase (glutamine synthetase) pseudogene 2|glutamate-ammonia ligase (glutamine synthetase)-like 2	20201213	-
9606	2757	GLYB	-	-	-	8	8q21.1-qter	glycine B complementing	unknown	-	-	-	Glycine auxotroph B, complementation of hamster	20201013	-
9606	2759	GLYS1	-	-	MIM:233100	6	6p21.3	glycosuria 1, renal	unknown	-	-	-	glucosuria, renal	20191002	-
9606	2760	GM2A	-	GM2-AP|SAP-3	MIM:613109|HGNC:HGNC:4367|Ensembl:ENSG00000196743	5	5q33.1	GM2 ganglioside activator	protein-coding	GM2A	GM2 ganglioside activator	O	ganglioside GM2 activator|cerebroside sulfate activator protein|shingolipid activator protein 3|sphingolipid activator protein 3	20201213	-
9606	2761	GM2AP1	-	GM2AP	HGNC:HGNC:4368	3	3q24	GM2 ganglioside activator pseudogene 1	pseudo	GM2AP1	GM2 ganglioside activator pseudogene 1	O	GM2 ganglioside activator protein pseudogene	20201213	-
9606	2762	GMDS	-	GMD|SDR3E1	MIM:602884|HGNC:HGNC:4369|Ensembl:ENSG00000112699	6	6p25.3	GDP-mannose 4,6-dehydratase	protein-coding	GMDS	GDP-mannose 4,6-dehydratase	O	GDP-mannose 4,6 dehydratase|GDP-D-mannose dehydratase|short chain dehydrogenase/reductase family 3E, member 1	20201124	-
9606	2764	GMFB	-	GMF	MIM:601713|HGNC:HGNC:4373|Ensembl:ENSG00000197045	14	14q22.2	glia maturation factor beta	protein-coding	GMFB	glia maturation factor beta	O	glia maturation factor beta|GMF-beta	20201213	-
9606	2765	GML	-	LY6DL	MIM:602370|HGNC:HGNC:4375|Ensembl:ENSG00000104499	8	8q24.3	glycosylphosphatidylinositol anchored molecule like	protein-coding	GML	glycosylphosphatidylinositol anchored molecule like	O	glycosyl-phosphatidylinositol-anchored molecule-like protein|GPI anchored molecule like protein|Glycosylphosphatidylinositol-anchored molecule-like protein|glycosylphosphatidylinositol anchored molecule like protein	20201124	-
9606	2766	GMPR	-	GMPR 1|GMPR1	MIM:139265|HGNC:HGNC:4376|Ensembl:ENSG00000137198	6	6p22.3	guanosine monophosphate reductase	protein-coding	GMPR	guanosine monophosphate reductase	O	GMP reductase 1|guanine monophosphate reductase|guanosine 5'-monophosphate oxidoreductase 1|guanosine monophosphate reductase 1	20201124	-
9606	2767	GNA11	-	FBH|FBH2|FHH2|GNA-11|HHC2|HYPOC2	MIM:139313|HGNC:HGNC:4379|Ensembl:ENSG00000088256	19	19p13.3	G protein subunit alpha 11	protein-coding	GNA11	G protein subunit alpha 11	O	guanine nucleotide-binding protein subunit alpha-11|g alpha-11|guanine nucleotide binding protein (G protein), alpha 11 (Gq class)|guanine nucleotide-binding protein G(y) subunit alpha	20201124	-
9606	2768	GNA12	-	NNX3|RMP|gep	MIM:604394|HGNC:HGNC:4380|Ensembl:ENSG00000146535	7	7p22.3-p22.2	G protein subunit alpha 12	protein-coding	GNA12	G protein subunit alpha 12	O	guanine nucleotide-binding protein subunit alpha-12|WUGSC:H_GS165O14.2|g alpha-12|guanine nucleotide binding protein (G protein) alpha 12	20201213	-
9606	2769	GNA15	-	GNA16	MIM:139314|HGNC:HGNC:4383|Ensembl:ENSG00000060558	19	19p13.3	G protein subunit alpha 15	protein-coding	GNA15	G protein subunit alpha 15	O	guanine nucleotide-binding protein subunit alpha-15|G-protein subunit alpha-16|epididymis secretory sperm binding protein|epididymis tissue protein Li 17E|g alpha-15|g alpha-16|guanine nucleotide binding protein (G protein), alpha 15 (Gq class)|guanine nucleotide-binding protein subunit alpha-16	20201124	-
9606	2770	GNAI1	-	Gi	MIM:139310|HGNC:HGNC:4384|Ensembl:ENSG00000127955	7	7q21.11	G protein subunit alpha i1	protein-coding	GNAI1	G protein subunit alpha i1	O	guanine nucleotide-binding protein G(i) subunit alpha-1|Gi1 protein alpha subunit|adenylate cyclase-inhibiting G alpha protein|guanine nucleotide binding protein (G protein), alpha inhibiting activity polypeptide 1	20201206	-
9606	2771	GNAI2	-	GIP|GNAI2B|H_LUCA15.1|H_LUCA16.1	MIM:139360|HGNC:HGNC:4385|Ensembl:ENSG00000114353	3	3p21.31	G protein subunit alpha i2	protein-coding	GNAI2	G protein subunit alpha i2	O	guanine nucleotide-binding protein G(i) subunit alpha-2|GTP-binding regulatory protein Gi alpha-2 chain|adenylate cyclase-inhibiting G alpha protein|guanine nucleotide binding protein (G protein), alpha inhibiting activity polypeptide 2|guanine nucleotide-binding protein G(i), alpha-2 subunit	20201206	-
9606	2772	GNAI2P1	-	GNAI2A|GNAI2L	MIM:139180|HGNC:HGNC:4386	12	12p13.1	G protein subunit alpha i2 pseudogene 1	pseudo	GNAI2P1	G protein subunit alpha i2 pseudogene 1	O	guanine nucleotide binding protein (G protein), alpha inhibiting activity polypeptide 2 pseudogene 1	20201124	-
9606	2773	GNAI3	-	87U6|ARCND1	MIM:139370|HGNC:HGNC:4387|Ensembl:ENSG00000065135	1	1p13.3	G protein subunit alpha i3	protein-coding	GNAI3	G protein subunit alpha i3	O	guanine nucleotide-binding protein G(i) subunit alpha|g(i) alpha-3|guanine nucleotide binding protein (G protein), alpha inhibiting activity polypeptide 3|guanine nucleotide-binding protein G(k) subunit alpha	20201206	-
9606	2774	GNAL	-	DYT25	MIM:139312|HGNC:HGNC:4388|Ensembl:ENSG00000141404	18	18p11.21	G protein subunit alpha L	protein-coding	GNAL	G protein subunit alpha L	O	guanine nucleotide-binding protein G(olf) subunit alpha|adenylate cyclase-stimulating G alpha protein, olfactory type|guanine nucleotide binding protein (G protein), alpha activating activity polypeptide, olfactory type|guanine nucleotide binding protein (G protein), alpha stimulating activity polypeptide, olfactory type	20201124	-
9606	2775	GNAO1	-	DEE17|EIEE17|G-ALPHA-o|GNAO|HLA-DQB1|NEDIM	MIM:139311|HGNC:HGNC:4389|Ensembl:ENSG00000087258	16	16q13	G protein subunit alpha o1	protein-coding	GNAO1	G protein subunit alpha o1	O	guanine nucleotide-binding protein G(o) subunit alpha|GO2-q chimeric G-protein|guanine nucleotide binding protein (G protein), alpha activating activity polypeptide O|guanine nucleotide-binding regulatory protein 2	20201124	-
9606	2776	GNAQ	-	CMC1|G-ALPHA-q|GAQ|SWS	MIM:600998|HGNC:HGNC:4390|Ensembl:ENSG00000156052	9	9q21.2	G protein subunit alpha q	protein-coding	GNAQ	G protein subunit alpha q	O	guanine nucleotide-binding protein G(q) subunit alpha|epididymis secretory sperm binding protein|guanine nucleotide binding protein (G protein), q polypeptide|guanine nucleotide-binding protein alpha-q	20201124	-
9606	2777	GNAQP1	-	GNAQP	HGNC:HGNC:4391	2	2q21.1	G protein subunit alpha q pseudogene 1	pseudo	GNAQP1	G protein subunit alpha q pseudogene 1	O	guanine nucleotide binding protein (G protein), q polypeptide pseudogene 1|quanine nucleotide binding protein (G protein), q polypeptide pseudogene	20201124	-
9606	2778	GNAS	-	AHO|C20orf45|GNAS1|GPSA|GSA|GSP|NESP|PITA3|POH|SCG6|SgVI	MIM:139320|HGNC:HGNC:4392|Ensembl:ENSG00000087460	20	20q13.32	GNAS complex locus	protein-coding	GNAS	GNAS complex locus	O	protein ALEX|protein GNAS|protein SCG6 (secretogranin VI)|G protein subunit alpha S|adenylate cyclase-stimulating G alpha protein|alternative gene product encoded by XL-exon|extra large alphas protein|guanine nucleotide binding protein (G protein), alpha stimulating activity polypeptide 1|guanine nucleotide regulatory protein|secretogranin VI	20201213	-
9606	2779	GNAT1	-	CSNB1G|CSNBAD3|GBT1|GNATR	MIM:139330|HGNC:HGNC:4393|Ensembl:ENSG00000114349	3	3p21.31	G protein subunit alpha transducin 1	protein-coding	GNAT1	G protein subunit alpha transducin 1	O	guanine nucleotide-binding protein G(t) subunit alpha-1|guanine nucleotide binding protein (G protein), alpha transducing activity polypeptide 1|guanine nucleotide-binding protein G(T), alpha-1 subunit|rod-type transducin alpha subunit|transducin alpha-1 chain|transducin, rod-specific	20201124	-
9606	2780	GNAT2	-	ACHM4|GNATC	MIM:139340|HGNC:HGNC:4394|Ensembl:ENSG00000134183	1	1p13.3	G protein subunit alpha transducin 2	protein-coding	GNAT2	G protein subunit alpha transducin 2	O	guanine nucleotide-binding protein G(t) subunit alpha-2|cone-type transducin alpha subunit|guanine nucleotide binding protein (G protein), alpha transducing activity polypeptide 2|transducin alpha-2 chain|transducin, cone-specific, alpha polypeptide	20201213	-
9606	2781	GNAZ	-	gz-alpha	MIM:139160|HGNC:HGNC:4395|Ensembl:ENSG00000128266	22	22q11.22-q11.23	G protein subunit alpha z	protein-coding	GNAZ	G protein subunit alpha z	O	guanine nucleotide-binding protein G(z) subunit alpha|g(x) alpha chain|guanine nucleotide binding protein (G protein), alpha z polypeptide|transducin alpha	20201213	-
9606	2782	GNB1	-	MDS|MRD42	MIM:139380|HGNC:HGNC:4396|Ensembl:ENSG00000078369	1	1p36.33	G protein subunit beta 1	protein-coding	GNB1	G protein subunit beta 1	O	guanine nucleotide-binding protein G(I)/G(S)/G(T) subunit beta-1|beta subunit, signal-transducing proteins GS/GI|guanine nucleotide binding protein (G protein), beta polypeptide 1|testicular tissue protein Li 72|transducin beta chain 1	20201219	-
9606	2783	GNB2	-	-	MIM:139390|HGNC:HGNC:4398|Ensembl:ENSG00000172354	7	7q22.1	G protein subunit beta 2	protein-coding	GNB2	G protein subunit beta 2	O	guanine nucleotide-binding protein G(I)/G(S)/G(T) subunit beta-2|G protein, beta-2 subunit|epididymis secretory sperm binding protein|g protein subunit beta-2|guanine nucleotide binding protein (G protein), beta polypeptide 2|guanine nucleotide-binding protein G(I)/G(S)/G(T) beta subunit 2|signal-transducing guanine nucleotide-binding regulatory protein beta subunit|transducin beta chain 2	20201206	-
9606	2784	GNB3	-	CSNB1H	MIM:139130|HGNC:HGNC:4400|Ensembl:ENSG00000111664	12	12p13.31	G protein subunit beta 3	protein-coding	GNB3	G protein subunit beta 3	O	guanine nucleotide-binding protein G(I)/G(S)/G(T) subunit beta-3|G protein, beta-3 subunit|GTP-binding regulatory protein beta-3 chain|guanine nucleotide binding protein (G protein), beta polypeptide 3|guanine nucleotide-binding protein G(I)/G(S)/G(T) beta subunit 3|hypertension associated protein|transducin beta chain 3	20201124	-
9606	2785	GNG3	-	-	MIM:608941|HGNC:HGNC:4405|Ensembl:ENSG00000162188	11	11q12.3	G protein subunit gamma 3	protein-coding	GNG3	G protein subunit gamma 3	O	guanine nucleotide-binding protein G(I)/G(S)/G(O) subunit gamma-3|NBP gamma-3|guanine nucleotide binding protein (G protein), gamma 3|guanine nucleotide-binding protein gamma-3 subunit	20201124	-
9606	2786	GNG4	-	-	MIM:604388|HGNC:HGNC:4407|Ensembl:ENSG00000168243	1	1q42.3	G protein subunit gamma 4	protein-coding	GNG4	G protein subunit gamma 4	O	guanine nucleotide-binding protein G(I)/G(S)/G(O) subunit gamma-4|guanine nucleotide binding protein (G protein), gamma 4|guanine nucleotide binding protein 4	20201124	-
9606	2787	GNG5	-	-	MIM:600874|HGNC:HGNC:4408|Ensembl:ENSG00000174021	1	1p22.3	G protein subunit gamma 5	protein-coding	GNG5	G protein subunit gamma 5	O	guanine nucleotide-binding protein G(I)/G(S)/G(O) subunit gamma-5|guanine nucleotide binding protein (G protein), gamma 5	20201213	-
9606	2788	GNG7	-	-	MIM:604430|HGNC:HGNC:4410|Ensembl:ENSG00000176533	19	19p13.3	G protein subunit gamma 7	protein-coding	GNG7	G protein subunit gamma 7	O	guanine nucleotide-binding protein G(I)/G(S)/G(O) subunit gamma-7|guanine nucleotide binding protein (G protein), gamma 7	20201124	-
9606	2789	GNG5P1	-	GNG5P	HGNC:HGNC:4409	6	6q27	G protein subunit gamma 5 pseudogene 1	pseudo	GNG5P1	G protein subunit gamma 5 pseudogene 1	O	guanine nucleotide binding protein (G protein), gamma 5 pseudogene 1	20201124	-
9606	2790	GNG10	-	-	MIM:604389|HGNC:HGNC:4402|Ensembl:ENSG00000242616	9	9q31.3	G protein subunit gamma 10	protein-coding	GNG10	G protein subunit gamma 10	O	guanine nucleotide-binding protein G(I)/G(S)/G(O) subunit gamma-10|guanine nucleotide binding protein (G protein), gamma 10|guanine nucleotide binding protein 10	20201124	-
9606	2791	GNG11	-	GNGT11	MIM:604390|HGNC:HGNC:4403|Ensembl:ENSG00000127920	7	7q21.3	G protein subunit gamma 11	protein-coding	GNG11	G protein subunit gamma 11	O	guanine nucleotide-binding protein G(I)/G(S)/G(O) subunit gamma-11|G protein gamma-11 subunit|guanine nucleotide binding protein (G protein), gamma 11|guanine nucleotide-binding protein G(I)/G(S)/G(O) gamma-11 subunit	20201124	-
9606	2792	GNGT1	-	GNG1	MIM:189970|HGNC:HGNC:4411|Ensembl:ENSG00000127928	7	7q21.3	G protein subunit gamma transducin 1	protein-coding	GNGT1	G protein subunit gamma transducin 1	O	guanine nucleotide-binding protein G(T) subunit gamma-T1|guanine nucleotide binding protein (G protein), gamma transducing activity polypeptide 1|transducin gamma chain	20201124	-
9606	2793	GNGT2	-	G-GAMMA-8|G-GAMMA-C|GNG8|GNG9|GNGT8	MIM:139391|HGNC:HGNC:4412|Ensembl:ENSG00000167083	17	17q21.32	G protein subunit gamma transducin 2	protein-coding	GNGT2	G protein subunit gamma transducin 2	O	guanine nucleotide-binding protein G(I)/G(S)/G(O) subunit gamma-T2|G protein cone gamma 8 subunit|G-gamma-9|g gamma-C|gamma-T2 subunit|guanine nucleotide binding protein (G protein), gamma transducing activity polypeptide 2|guanine nucleotide binding protein gamma 9|guanine nucleotide binding protein gamma transducing activity polypeptide 2	20201124	-
9606	2794	GNL1	-	HSR1	MIM:143024|HGNC:HGNC:4413|Ensembl:ENSG00000204590	6	6p21.33	G protein nucleolar 1 (putative)	protein-coding	GNL1	G protein nucleolar 1 (putative)	O	guanine nucleotide-binding protein-like 1|GTP-binding protein HSR1|HSR1 GTP-binding protein	20201206	-
9606	2796	GNRH1	-	GNRH|GRH|LHRH|LNRH	MIM:152760|HGNC:HGNC:4419|Ensembl:ENSG00000147437	8	8p21.2	gonadotropin releasing hormone 1	protein-coding	GNRH1	gonadotropin releasing hormone 1	O	progonadoliberin-1|GnRH-associated peptide 1|gonadotropin-releasing hormone 1 (luteinizing-releasing hormone)|leuteinizing-releasing hormone|luliberin I|prolactin release-inhibiting factor	20201124	-
9606	2797	GNRH2	-	GnRH-II|LH-RHII	MIM:602352|HGNC:HGNC:4420|Ensembl:ENSG00000125787	20	20p13	gonadotropin releasing hormone 2	protein-coding	GNRH2	gonadotropin releasing hormone 2	O	progonadoliberin-2|GnRH-associated peptide 2|GnRH-associated peptide II|Gonadoliberin II|Gonadoliberin-2|luliberin II|luteinizing hormone-releasing hormone II|progonadoliberin II	20201124	-
9606	2798	GNRHR	-	GNRHR1|GRHR|HH7|LHRHR|LRHR	MIM:138850|HGNC:HGNC:4421|Ensembl:ENSG00000109163	4	4q13.2	gonadotropin releasing hormone receptor	protein-coding	GNRHR	gonadotropin releasing hormone receptor	O	gonadotropin-releasing hormone receptor|gnRH receptor|gnRH-R|gonadotropin-releasing hormone (type 1) receptor 1|leutinizing hormone releasing horomone receptor|leutinizing-releasing hormone receptor|luliberin receptor|type I GnRH receptor	20201129	-
9606	2799	GNS	-	G6S	MIM:607664|HGNC:HGNC:4422|Ensembl:ENSG00000135677	12	12q14.3	glucosamine (N-acetyl)-6-sulfatase	protein-coding	GNS	glucosamine (N-acetyl)-6-sulfatase	O	N-acetylglucosamine-6-sulfatase|glucosamine -6-sulfatase	20201124	-
9606	2800	GOLGA1	-	golgin-97	MIM:602502|HGNC:HGNC:4424|Ensembl:ENSG00000136935	9	9q33.3	golgin A1	protein-coding	GOLGA1	golgin A1	O	golgin subfamily A member 1|gap junction protein, alpha 4, 37kD|golgi autoantigen, golgin subfamily a, 1	20201213	-
9606	2801	GOLGA2	-	GM130	MIM:602580|HGNC:HGNC:4425|Ensembl:ENSG00000167110	9	9q34.11	golgin A2	protein-coding	GOLGA2	golgin A2	O	golgin subfamily A member 2|130 kDa cis-Golgi matrix protein|GM130 autoantigen|Golgi matrix protein GM130|SY11 protein|golgi autoantigen, golgin subfamily a, 2|golgin-95	20201124	-
9606	2802	GOLGA3	-	GCP170|MEA-2	MIM:602581|HGNC:HGNC:4426|Ensembl:ENSG00000090615	12	12q24.33	golgin A3	protein-coding	GOLGA3	golgin A3	O	golgin subfamily A member 3|Golgi membrane associated protein|Golgi peripheral membrane protein|SY2/SY10 protein|golgi autoantigen, golgin subfamily a, 3|golgi complex-associated protein of 170 kDa|golgin-160|golgin-165|male enhanced antigen-2	20201206	-
9606	2803	GOLGA4	-	CRPF46|GCP2|GOLG|MU-RMS-40.18|p230	MIM:602509|HGNC:HGNC:4427|Ensembl:ENSG00000144674	3	3p22.2	golgin A4	protein-coding	GOLGA4	golgin A4	O	golgin subfamily A member 4|256 kDa golgin|72.1 protein|centrosome-related protein F46|golgi autoantigen, golgin subfamily a, 4|golgin-240|golgin-245|protein 72.1|trans-Golgi p230	20201124	-
9606	2804	GOLGB1	-	GCP|GCP372|GOLIM1	MIM:602500|HGNC:HGNC:4429|Ensembl:ENSG00000173230	3	3q13.33	golgin B1	protein-coding	GOLGB1	golgin B1	O	golgin subfamily B member 1|372 kDa Golgi complex-associated protein|giantin|golgi autoantigen, golgin subfamily b, macrogolgin (with transmembrane signal), 1|golgi integral membrane protein 1|golgin B1, golgi integral membrane protein	20201206	-
9606	2805	GOT1	-	AST1|ASTQTL1|GIG18|cAspAT|cCAT	MIM:138180|HGNC:HGNC:4432|Ensembl:ENSG00000120053	10	10q24.2	glutamic-oxaloacetic transaminase 1	protein-coding	GOT1	glutamic-oxaloacetic transaminase 1	O	aspartate aminotransferase, cytoplasmic|aspartate aminotransferase 1|aspartate transaminase 1|cysteine aminotransferase, cytoplasmic|cysteine transaminase, cytoplasmic|glutamate oxaloacetate transaminase 1|glutamic-oxaloacetic transaminase 1, soluble|growth-inhibiting protein 18|testis secretory sperm-binding protein Li 196a|transaminase A	20201124	-
9606	2806	GOT2	-	KAT4|KATIV|KYAT4|mitAAT	MIM:138150|HGNC:HGNC:4433|Ensembl:ENSG00000125166	16	16q21	glutamic-oxaloacetic transaminase 2	protein-coding	GOT2	glutamic-oxaloacetic transaminase 2	O	aspartate aminotransferase, mitochondrial|FABP-1|FABPpm|aspartate aminotransferase 2|aspartate transaminase 2|fatty acid-binding protein|glutamate oxaloacetate transaminase 2|glutamic-oxaloacetic transaminase 2, mitochondrial|kynurenine aminotransferase 4|kynurenine aminotransferase IV|kynurenine--oxoglutarate transaminase 4|kynurenine--oxoglutarate transaminase IV|mAspAT|plasma membrane-associated fatty acid-binding protein|transaminase A	20201124	-
9606	2810	SFN	-	YWHAS	MIM:601290|HGNC:HGNC:10773|Ensembl:ENSG00000175793	1	1p36.11	stratifin	protein-coding	SFN	stratifin	O	14-3-3 protein sigma|epithelial cell marker protein 1	20201124	-
9606	2811	GP1BA	-	BDPLT1|BDPLT3|BSS|CD42B|CD42b-alpha|DBPLT3|GP1B|GPIbA|GPIbalpha|VWDP	MIM:606672|HGNC:HGNC:4439|Ensembl:ENSG00000185245	17	17p13.2	glycoprotein Ib platelet subunit alpha	protein-coding	GP1BA	glycoprotein Ib platelet subunit alpha	O	platelet glycoprotein Ib alpha chain|GP-Ib alpha|antigen CD42b-alpha|glycoprotein Ib (platelet), alpha polypeptide|glycoprotein Ib platelet alpha subunit|mutant platelet membrane glycoprotein Ib-alpha|platelet membrane glycoprotein 1b-alpha subunit|platelet membrane glycoprotein Ib-alpha	20201124	-
9606	2812	GP1BB	-	BDPLT1|BS|CD42C|GPIBB|GPIbbeta	MIM:138720|HGNC:HGNC:4440|Ensembl:ENSG00000203618	22	22q11.21	glycoprotein Ib platelet subunit beta	protein-coding	GP1BB	glycoprotein Ib platelet subunit beta	O	platelet glycoprotein Ib beta chain|GP-Ib beta|antigen CD42b-beta|glycoprotein Ib (platelet), beta polypeptide|glycoprotein Ib platelet beta subunit|nuclear localization signal deleted in velocardiofacial syndrome|platelet membrane glycoprotein Ib beta|truncated platelet membrane glycoprotein Ib beta	20201124	-
9606	2813	GP2	-	ZAP75	MIM:602977|HGNC:HGNC:4441|Ensembl:ENSG00000169347	16	16p12.3	glycoprotein 2	protein-coding	GP2	glycoprotein 2	O	pancreatic secretory granule membrane major glycoprotein GP2|glycoprotein 2 (zymogen granule membrane)|pancreatic zymogen granule membrane associated protein GP2	20201124	-
9606	2814	GP5	-	CD42d|GPV	MIM:173511|HGNC:HGNC:4443|Ensembl:ENSG00000178732	3	3q29	glycoprotein V platelet	protein-coding	GP5	glycoprotein V platelet	O	platelet glycoprotein V|glycoprotein 5	20201124	-
9606	2815	GP9	-	CD42a|GPIX	MIM:173515|HGNC:HGNC:4444|Ensembl:ENSG00000169704	3	3q21.3	glycoprotein IX platelet	protein-coding	GP9	glycoprotein IX platelet	O	platelet glycoprotein IX|glycoprotein 9	20201124	-
9606	2817	GPC1	-	glypican	MIM:600395|HGNC:HGNC:4449|Ensembl:ENSG00000063660	2	2q37.3	glypican 1	protein-coding	GPC1	glypican 1	O	glypican-1|epididymis secretory sperm binding protein|glypican proteoglycan 1	20201124	-
9606	2819	GPD1	-	GPD-C|GPDH-C|HTGTI	MIM:138420|HGNC:HGNC:4455|Ensembl:ENSG00000167588	12	12q13.12	glycerol-3-phosphate dehydrogenase 1	protein-coding	GPD1	glycerol-3-phosphate dehydrogenase 1	O	glycerol-3-phosphate dehydrogenase [NAD(+)], cytoplasmic|epididymis secretory sperm binding protein|glycerol-3-phosphate dehydrogenase 1 (soluble)|glycerol-3-phosphate dehydrogenase [NAD+], cytoplasmic|glycerophosphate dehydrogenase	20201124	-
9606	2820	GPD2	-	GDH2|GPDM|mGDH|mGPDH	MIM:138430|HGNC:HGNC:4456|Ensembl:ENSG00000115159	2	2q24.1	glycerol-3-phosphate dehydrogenase 2	protein-coding	GPD2	glycerol-3-phosphate dehydrogenase 2	O	glycerol-3-phosphate dehydrogenase, mitochondrial|GPD-M|GPDH-M|glycerol-3-phosphate dehydrogenase 2 (mitochondrial)|mitochondrial glycerophosphate dehydrogenase|mitohondrial glycerophosphate dehydrogenase|mtGPD|testicular tissue protein Li 76	20201213	-
9606	2821	GPI	-	AMF|GNPI|NLK|PGI|PHI|SA-36|SA36	MIM:172400|HGNC:HGNC:4458|Ensembl:ENSG00000105220	19	19q13.11	glucose-6-phosphate isomerase	protein-coding	GPI	glucose-6-phosphate isomerase	O	glucose-6-phosphate isomerase|autocrine motility factor|hexose monophosphate isomerase|hexosephosphate isomerase|neuroleukin|oxoisomerase|phosphoglucose isomerase|phosphohexomutase|phosphohexose isomerase|phosphosaccharomutase|sperm antigen-36	20201206	-
9606	2822	GPLD1	-	GPIPLD|GPIPLDM|PIGPLD|PIGPLD1|PLD	MIM:602515|HGNC:HGNC:4459|Ensembl:ENSG00000112293	6	6p22.3	glycosylphosphatidylinositol specific phospholipase D1	protein-coding	GPLD1	glycosylphosphatidylinositol specific phospholipase D1	O	phosphatidylinositol-glycan-specific phospholipase D|GPI-PLD|GPI-specific phospholipase D|PI-G PLD|glycoprotein phospholipase D	20201124	-
9606	2823	GPM6A	-	GPM6|M6A	MIM:601275|HGNC:HGNC:4460|Ensembl:ENSG00000150625	4	4q34.2	glycoprotein M6A	protein-coding	GPM6A	glycoprotein M6A	O	neuronal membrane glycoprotein M6-a	20201124	-
9606	2824	GPM6B	-	M6B	MIM:300051|HGNC:HGNC:4461|Ensembl:ENSG00000046653	X	Xp22.2	glycoprotein M6B	protein-coding	GPM6B	glycoprotein M6B	O	neuronal membrane glycoprotein M6-b|protolipid M6B	20201124	-
9606	2825	GPR1	-	-	MIM:600239|HGNC:HGNC:4463|Ensembl:ENSG00000183671	2	2q33.3	G protein-coupled receptor 1	protein-coding	GPR1	G protein-coupled receptor 1	O	G-protein coupled receptor 1|probable G-protein coupled receptor 1	20201124	-
9606	2826	CCR10	-	GPR2	MIM:600240|HGNC:HGNC:4474|Ensembl:ENSG00000184451	17	17q21.2	C-C motif chemokine receptor 10	protein-coding	CCR10	C-C motif chemokine receptor 10	O	C-C chemokine receptor type 10|C-C CKR-10|CC chemokine receptor 10|CC-CKR-10|CCR-10|G-protein coupled receptor 2|chemokine (C-C motif) receptor 10	20201124	-
9606	2827	GPR3	-	ACCA	MIM:600241|HGNC:HGNC:4484|Ensembl:ENSG00000181773	1	1p36.11	G protein-coupled receptor 3	protein-coding	GPR3	G protein-coupled receptor 3	O	G-protein coupled receptor 3|ACCA orphan receptor|adenylate cyclase constitutive activator	20201124	-
9606	2828	GPR4	-	GPR6C.l	MIM:600551|HGNC:HGNC:4497|Ensembl:ENSG00000177464	19	19q13.32	G protein-coupled receptor 4	protein-coding	GPR4	G protein-coupled receptor 4	O	G-protein coupled receptor 4|G-protein coupled receptor 19|G-protein coupled receptor 6C.l	20201124	-
9606	2829	XCR1	-	CCXCR1|GPR5	MIM:600552|HGNC:HGNC:1625|Ensembl:ENSG00000173578	3	3p21.31	X-C motif chemokine receptor 1	protein-coding	XCR1	X-C motif chemokine receptor 1	O	chemokine XC receptor 1|G protein-coupled receptor 5|XC chemokine receptor 1|chemokine (C motif) XC receptor 1|chemokine (C motif) receptor 1|lymphotactin receptor	20201213	-
9606	2830	GPR6	-	-	MIM:600553|HGNC:HGNC:4515|Ensembl:ENSG00000146360	6	6q21	G protein-coupled receptor 6	protein-coding	GPR6	G protein-coupled receptor 6	O	G-protein coupled receptor 6|sphingosine 1-phosphate receptor GPR6	20201213	-
9606	2831	NPBWR1	-	GPR7	MIM:600730|HGNC:HGNC:4522|Ensembl:ENSG00000288611	8	8q11.23	neuropeptides B and W receptor 1	protein-coding	NPBWR1	neuropeptides B and W receptor 1	O	neuropeptides B/W receptor type 1|G-protein coupled receptor 7|neuropeptide B/W receptor 1|neuropeptides B/W receptor 1|opioid-somatostatin-like receptor 7	20201124	-
9606	2832	NPBWR2	-	GPR8	MIM:600731|HGNC:HGNC:4530|Ensembl:ENSG00000125522	20	20q13.33	neuropeptides B and W receptor 2	protein-coding	NPBWR2	neuropeptides B and W receptor 2	O	neuropeptides B/W receptor type 2|G-protein coupled receptor 8|neuropeptides B/W receptor 2|opioid-somatostatin-like receptor 8	20201124	-
9606	2833	CXCR3	-	CD182|CD183|CKR-L2|CMKAR3|GPR9|IP10-R|Mig-R|MigR	MIM:300574|HGNC:HGNC:4540|Ensembl:ENSG00000186810	X	Xq13.1	C-X-C motif chemokine receptor 3	protein-coding	CXCR3	C-X-C motif chemokine receptor 3	O	C-X-C chemokine receptor type 3|G protein-coupled receptor 9|IP-10 receptor|Mig receptor|chemokine (C-X-C motif) receptor 3|chemokine receptor 3|interferon-inducible protein 10 receptor	20201213	-
9606	2834	PRLHR	-	GPR10|GR3|PrRPR	MIM:600895|HGNC:HGNC:4464|Ensembl:ENSG00000119973	10	10q26.11	prolactin releasing hormone receptor	protein-coding	PRLHR	prolactin releasing hormone receptor	O	prolactin-releasing peptide receptor|G-protein coupled receptor 10|hGR3|prRP receptor	20201124	-
9606	2835	GPR12	-	GPCR12|GPCR21|PPP1R84	MIM:600752|HGNC:HGNC:4466|Ensembl:ENSG00000132975	13	13q12.13	G protein-coupled receptor 12	protein-coding	GPR12	G protein-coupled receptor 12	O	G-protein coupled receptor 12|protein phosphatase 1, regulatory subunit 84	20201124	-
9606	2837	UTS2R	-	GPR14|UR-2-R|UTR|UTR2	MIM:600896|HGNC:HGNC:4468|Ensembl:ENSG00000181408	17	17q25.3	urotensin 2 receptor	protein-coding	UTS2R	urotensin 2 receptor	O	urotensin-2 receptor|G-protein coupled receptor 14|UR-II-R|urotensin II receptor	20201124	-
9606	2838	GPR15	-	BOB	MIM:601166|HGNC:HGNC:4469|Ensembl:ENSG00000154165	3	3q11.2	G protein-coupled receptor 15	protein-coding	GPR15	G protein-coupled receptor 15	O	G-protein coupled receptor 15|brother of Bonzo	20201206	-
9606	2840	GPR17	-	-	MIM:603071|HGNC:HGNC:4471|Ensembl:ENSG00000144230	2	2q14.3	G protein-coupled receptor 17	protein-coding	GPR17	G protein-coupled receptor 17	O	uracil nucleotide/cysteinyl leukotriene receptor|P2Y-like receptor|R12|UDP/CysLT receptor	20201124	-
9606	2841	GPR18	-	-	MIM:602042|HGNC:HGNC:4472|Ensembl:ENSG00000125245	13	13q32.3	G protein-coupled receptor 18	protein-coding	GPR18	G protein-coupled receptor 18	O	N-arachidonyl glycine receptor|NAGly receptor	20201213	-
9606	2842	GPR19	-	-	MIM:602927|HGNC:HGNC:4473|Ensembl:ENSG00000183150	12	12p13.1	G protein-coupled receptor 19	protein-coding	GPR19	G protein-coupled receptor 19	O	probable G-protein coupled receptor 19|GPR-NGA	20201124	-
9606	2843	GPR20	-	-	MIM:601908|HGNC:HGNC:4475|Ensembl:ENSG00000204882	8	8q24.3	G protein-coupled receptor 20	protein-coding	GPR20	G protein-coupled receptor 20	O	G-protein coupled receptor 20|CTD-3064M3.3	20201124	-
9606	2844	GPR21	-	-	MIM:601909|HGNC:HGNC:4476|Ensembl:ENSG00000188394	9	9q33.2	G protein-coupled receptor 21	protein-coding	GPR21	G protein-coupled receptor 21	O	probable G-protein coupled receptor 21	20201124	-
9606	2845	GPR22	-	-	MIM:601910|HGNC:HGNC:4477|Ensembl:ENSG00000172209	7	7q22.3	G protein-coupled receptor 22	protein-coding	GPR22	G protein-coupled receptor 22	O	G-protein coupled receptor 22|probable G-protein coupled receptor 22	20201124	-
9606	2846	LPAR4	-	GPR23|LPA4|P2RY9|P2Y5-LIKE|P2Y9	MIM:300086|HGNC:HGNC:4478|Ensembl:ENSG00000147145	X	Xq21.1	lysophosphatidic acid receptor 4	protein-coding	LPAR4	lysophosphatidic acid receptor 4	O	lysophosphatidic acid receptor 4|G-protein coupled receptor 23|LPA receptor 4|LPA-4|P2Y purinoceptor 9|P2Y5-like receptor|purinergic receptor 9	20201124	-
9606	2847	MCHR1	-	GPR24|MCH-1R|MCH1R|SLC-1|SLC1	MIM:601751|HGNC:HGNC:4479|Ensembl:ENSG00000128285	22	22q13.2	melanin concentrating hormone receptor 1	protein-coding	MCHR1	melanin concentrating hormone receptor 1	O	melanin-concentrating hormone receptor 1|G protein-coupled receptor 24|MCH receptor 1|somatostatin receptor-like protein	20201206	-
9606	2848	GPR25	-	-	MIM:602174|HGNC:HGNC:4480|Ensembl:ENSG00000170128	1	1q32.1	G protein-coupled receptor 25	protein-coding	GPR25	G protein-coupled receptor 25	O	probable G-protein coupled receptor 25	20201124	-
9606	2849	GPR26	-	-	MIM:604847|HGNC:HGNC:4481|Ensembl:ENSG00000154478	10	10q26.13	G protein-coupled receptor 26	protein-coding	GPR26	G protein-coupled receptor 26	O	G-protein coupled receptor 26	20201206	-
9606	2850	GPR27	-	SREB1	MIM:605187|HGNC:HGNC:4482|Ensembl:ENSG00000170837	3	3p13	G protein-coupled receptor 27	protein-coding	GPR27	G protein-coupled receptor 27	O	probable G-protein coupled receptor 27|super conserved receptor expressed in brain 1	20201124	-
9606	2852	GPER1	-	CEPR|CMKRL2|DRY12|FEG-1|GPCR-Br|GPER|GPR30|LERGU|LERGU2|LyGPR|mER	MIM:601805|HGNC:HGNC:4485|Ensembl:ENSG00000164850	7	7p22.3	G protein-coupled estrogen receptor 1	protein-coding	GPER1	G protein-coupled estrogen receptor 1	O	G-protein coupled estrogen receptor 1|G protein-coupled receptor 30|IL8-related receptor DRY12|chemoattractant receptor-like 2|chemokine receptor-like 2|constitutively expressed peptide-like receptor|flow-induced endothelial G-protein coupled receptor 1|heptahelix receptor|lymphocyte-derived G-protein coupled receptor|membrane estrogen receptor	20201220	-
9606	2853	GPR31	-	12-HETER|HETER|HETER1	MIM:602043|HGNC:HGNC:4486|Ensembl:ENSG00000120436	6	6q27	G protein-coupled receptor 31	protein-coding	GPR31	G protein-coupled receptor 31	O	12-(S)-hydroxy-5,8,10,14-eicosatetraenoic acid receptor|12-(S)-HETE acid receptor|12-(S)-HETE receptor|12-(S)-hydroxy-5,8,10,14-eicosatetraenoic acid (HETE) receptor|GPR31/12-HETER|bA517H2.2 (G protein-coupled receptor 31)|hydroxyeicosatetraenoic (HETE) acid receptor 1|probable G-protein coupled receptor 31	20201213	-
9606	2854	GPR32	-	RVDR1	MIM:603195|HGNC:HGNC:4487|Ensembl:ENSG00000142511	19	19q13.33	G protein-coupled receptor 32	protein-coding	GPR32	G protein-coupled receptor 32	O	probable G-protein coupled receptor 32|resolvin D1 receptor	20201124	-
9606	2855	GPR32P1	-	GPR32P|hGPCR39	HGNC:HGNC:4488	19	19q13.33	GPR32 pseudogene 1	pseudo	GPR32P1	GPR32 pseudogene 1	O	G protein-coupled receptor 32, pseudogene 1|Putative G-protein coupled receptor GPCR39	20201124	-
9606	2856	GPR33	-	-	MIM:610118|HGNC:HGNC:4489|Ensembl:ENSG00000214943	14	14q12	G protein-coupled receptor 33	protein-coding	GPR33	G protein-coupled receptor 33	O	probable G-protein coupled receptor 33|G protein-coupled receptor 33 pseudogene	20201124	-
9606	2857	GPR34	-	LYPSR1	MIM:300241|HGNC:HGNC:4490|Ensembl:ENSG00000171659	X	Xp11.4	G protein-coupled receptor 34	protein-coding	GPR34	G protein-coupled receptor 34	O	probable G-protein coupled receptor 34	20201124	-
9606	2859	GPR35	-	-	MIM:602646|HGNC:HGNC:4492|Ensembl:ENSG00000178623	2	2q37.3	G protein-coupled receptor 35	protein-coding	GPR35	G protein-coupled receptor 35	O	G-protein coupled receptor 35|KYNA receptor|kynurenic acid receptor	20201124	-
9606	2860	GPR36	-	-	HGNC:HGNC:4493	-	-	G protein-coupled receptor 36	protein-coding	GPR36	G protein-coupled receptor 36	O	G protein-coupled receptor 36	20190324	-
9606	2861	GPR37	-	EDNRBL|PAELR|hET(B)R-LP	MIM:602583|HGNC:HGNC:4494|Ensembl:ENSG00000170775	7	7q31.33	G protein-coupled receptor 37	protein-coding	GPR37	G protein-coupled receptor 37	O	prosaposin receptor GPR37|ETBR-LP-1|G protein-coupled receptor 37 (endothelin receptor type B-like)|Parkin-associated endothelin receptor-like receptor|endothelin B receptor-like protein 1|probable G-protein coupled receptor 37	20201124	-
9606	2862	MLNR	-	GPR38|MTLR1	MIM:602885|HGNC:HGNC:4495|Ensembl:ENSG00000102539	13	13q14.2	motilin receptor	protein-coding	MLNR	motilin receptor	O	motilin receptor|G protein-coupled receptor 38	20201124	-
9606	2863	GPR39	-	-	MIM:602886|HGNC:HGNC:4496|Ensembl:ENSG00000183840	2	2q21.2	G protein-coupled receptor 39	protein-coding	GPR39	G protein-coupled receptor 39	O	G-protein coupled receptor 39	20201129	-
9606	2864	FFAR1	-	FFA1R|GPCR40|GPR40	MIM:603820|HGNC:HGNC:4498|Ensembl:ENSG00000126266	19	19q13.12	free fatty acid receptor 1	protein-coding	FFAR1	free fatty acid receptor 1	O	free fatty acid receptor 1|G-protein coupled receptor 40	20201213	-
9606	2865	FFAR3	-	FFA3R|GPR41|GPR42	MIM:603821|HGNC:HGNC:4499|Ensembl:ENSG00000185897	19	19q13.12	free fatty acid receptor 3	protein-coding	FFAR3	free fatty acid receptor 3	O	free fatty acid receptor 3|G-protein coupled receptor 41	20201124	-
9606	2866	GPR42	-	FFAR1L|FFAR3L|GPR41L|GPR42P	MIM:603822|HGNC:HGNC:4500|Ensembl:ENSG00000126251	19	19q13.12	G protein-coupled receptor 42	protein-coding	GPR42	G protein-coupled receptor 42	O	G-protein coupled receptor 42|G protein-coupled receptor 42 pseudogene|G-protein coupled receptor	20201124	-
9606	2867	FFAR2	-	FFA2R|GPR43	MIM:603823|HGNC:HGNC:4501|Ensembl:ENSG00000126262	19	19q13.12	free fatty acid receptor 2	protein-coding	FFAR2	free fatty acid receptor 2	O	free fatty acid receptor 2|G-protein coupled receptor 43|fatty acid receptor 2|free fatty acid activated receptor 2	20201124	-
9606	2868	GRK4	-	GPRK2L|GPRK4|GRK4a|IT11	MIM:137026|HGNC:HGNC:4543|Ensembl:ENSG00000125388	4	4p16.3	G protein-coupled receptor kinase 4	protein-coding	GRK4	G protein-coupled receptor kinase 4	O	G protein-coupled receptor kinase 4|G protein-coupled receptor kinase 2-like	20201124	-
9606	2869	GRK5	-	FP2025|GPRK5	MIM:600870|HGNC:HGNC:4544|Ensembl:ENSG00000198873	10	10q26.11	G protein-coupled receptor kinase 5	protein-coding	GRK5	G protein-coupled receptor kinase 5	O	G protein-coupled receptor kinase 5|g protein-coupled receptor kinase GRK5	20201213	-
9606	2870	GRK6	-	GPRK6	MIM:600869|HGNC:HGNC:4545|Ensembl:ENSG00000198055	5	5q35.3	G protein-coupled receptor kinase 6	protein-coding	GRK6	G protein-coupled receptor kinase 6	O	G protein-coupled receptor kinase 6	20201124	-
9606	2871	GRK6P1	-	GPRK6L|GPRK6P|GRK6PS	HGNC:HGNC:4547	13	13q12.11	G protein-coupled receptor kinase 6 pseudogene 1	pseudo	GRK6P1	G protein-coupled receptor kinase 6 pseudogene 1	O	-	20201124	-
9606	2872	MKNK2	-	GPRK7|MNK2	MIM:605069|HGNC:HGNC:7111|Ensembl:ENSG00000099875	19	19p13.3	MAPK interacting serine/threonine kinase 2	protein-coding	MKNK2	MAPK interacting serine/threonine kinase 2	O	MAP kinase-interacting serine/threonine-protein kinase 2|G protein-coupled receptor kinase 7|MAP kinase interacting serine/threonine kinase 2|MAP kinase signal-integrating kinase 2|MAPK signal-integrating kinase 2	20201124	-
9606	2873	GPS1	-	COPS1|CSN1|SGN1	MIM:601934|HGNC:HGNC:4549|Ensembl:ENSG00000169727	17	17q25.3	G protein pathway suppressor 1	protein-coding	GPS1	G protein pathway suppressor 1	O	COP9 signalosome complex subunit 1|JAB1-containing signalosome subunit 1	20201124	-
9606	2874	GPS2	-	AMF-1	MIM:601935|HGNC:HGNC:4550|Ensembl:ENSG00000132522	17	17p13.1	G protein pathway suppressor 2	protein-coding	GPS2	G protein pathway suppressor 2	O	G protein pathway suppressor 2|GPS-2	20201124	-
9606	2875	GPT	-	AAT1|ALT1|GPT1	MIM:138200|HGNC:HGNC:4552|Ensembl:ENSG00000167701	8	8q24.3	glutamic--pyruvic transaminase	protein-coding	GPT	glutamic--pyruvic transaminase	O	alanine aminotransferase 1|alanine aminotransferase|alanine transaminase|glutamate pyruvate transaminase 1|glutamic--pyruvic transaminase 1|glutamic-alanine transaminase 1|glutamic-pyruvate transaminase (alanine aminotransferase)	20201124	-
9606	2876	GPX1	-	GPXD|GSHPX1	MIM:138320|HGNC:HGNC:4553|Ensembl:ENSG00000233276	3	3p21.31	glutathione peroxidase 1	protein-coding	GPX1	glutathione peroxidase 1	O	glutathione peroxidase 1|GSHPx-1|cellular glutathione peroxidase|selenoprotein GPX1	20201124	-
9606	2877	GPX2	-	GI-GPx|GPRP|GPRP-2|GPx-2|GPx-GI|GSHPX-GI|GSHPx-2	MIM:138319|HGNC:HGNC:4554|Ensembl:ENSG00000176153	14	14q23.3	glutathione peroxidase 2	protein-coding	GPX2	glutathione peroxidase 2	O	glutathione peroxidase 2|gastrointestinal glutathione peroxidase|glutathione peroxidase 2 (gastrointestinal)|glutathione peroxidase-related protein 2|selenoprotein GPX2	20201124	-
9606	2878	GPX3	-	GPx-P|GSHPx-3|GSHPx-P	MIM:138321|HGNC:HGNC:4555|Ensembl:ENSG00000211445	5	5q33.1	glutathione peroxidase 3	protein-coding	GPX3	glutathione peroxidase 3	O	glutathione peroxidase 3|GPx-3|extracellular glutathione peroxidase|glutathione peroxidase 3 (plasma)|plasma glutathione peroxidase|selenoprotein GPX3	20201213	-
9606	2879	GPX4	-	GPx-4|GSHPx-4|MCSP|PHGPx|SMDS|snGPx|snPHGPx	MIM:138322|HGNC:HGNC:4556|Ensembl:ENSG00000167468	19	19p13.3	glutathione peroxidase 4	protein-coding	GPX4	glutathione peroxidase 4	O	phospholipid hydroperoxide glutathione peroxidase|epididymis secretory sperm binding protein|phospholipid hydroperoxidase|phospholipid hydroperoxide glutathione peroxidase, mitochondrial|selenoprotein GPX4|sperm nucleus glutathione peroxidase	20201213	-
9606	2880	GPX5	-	EGLP|GPx-5|GSHPx-5|HEL-S-75p	MIM:603435|HGNC:HGNC:4557|Ensembl:ENSG00000224586	6	6p22.1	glutathione peroxidase 5	protein-coding	GPX5	glutathione peroxidase 5	O	epididymal secretory glutathione peroxidase|epididymal androgen-related protein|epididymis secretory sperm binding protein Li 75p|epididymis-specific glutathione peroxidase-like protein	20201124	-
9606	2882	GPX7	-	CL683|GPX6|GPx-7|GSHPx-7|NPGPx	MIM:615784|HGNC:HGNC:4559|Ensembl:ENSG00000116157	1	1p32.3	glutathione peroxidase 7	protein-coding	GPX7	glutathione peroxidase 7	O	glutathione peroxidase 7|glutathione peroxidase 6|non-selenocysteine containing phospholipid hydroperoxide glutathione peroxidase	20201124	-
9606	2884	GPX1P2	-	GPXL1|GPXL2|GPXP2|GPXP2P	HGNC:HGNC:4561	21	21q21.3	glutathione peroxidase pseudogene 2	pseudo	GPX1P2	glutathione peroxidase pseudogene 2	O	glutathione peroxidase 1 pseudogene	20201124	-
9606	2885	GRB2	-	ASH|EGFRBP-GRB2|Grb3-3|MST084|MSTP084|NCKAP2	MIM:108355|HGNC:HGNC:4566|Ensembl:ENSG00000177885	17	17q25.1	growth factor receptor bound protein 2	protein-coding	GRB2	growth factor receptor bound protein 2	O	growth factor receptor-bound protein 2|HT027|SH2/SH3 adapter GRB2|abundant SRC homology|epidermal growth factor receptor-binding protein GRB2|epididymis secretory sperm binding protein|growth factor receptor-bound protein 3|protein Ash	20201213	-
9606	2886	GRB7	-	-	MIM:601522|HGNC:HGNC:4567|Ensembl:ENSG00000141738	17	17q12	growth factor receptor bound protein 7	protein-coding	GRB7	growth factor receptor bound protein 7	O	growth factor receptor-bound protein 7|B47|GRB7 adapter protein|epidermal growth factor receptor GRB-7	20201220	-
9606	2887	GRB10	-	GRB-IR|Grb-10|IRBP|MEG1|RSS	MIM:601523|HGNC:HGNC:4564|Ensembl:ENSG00000106070	7	7p12.1	growth factor receptor bound protein 10	protein-coding	GRB10	growth factor receptor bound protein 10	O	growth factor receptor-bound protein 10|GRB10 adapter protein|GRB10 adaptor protein|insulin receptor-binding protein Grb-IR|maternally expressed gene 1	20201206	-
9606	2888	GRB14	-	-	MIM:601524|HGNC:HGNC:4565|Ensembl:ENSG00000115290	2	2q24.3	growth factor receptor bound protein 14	protein-coding	GRB14	growth factor receptor bound protein 14	O	growth factor receptor-bound protein 14|GRB14 adapter protein	20201124	-
9606	2889	RAPGEF1	-	C3G|GRF2	MIM:600303|HGNC:HGNC:4568|Ensembl:ENSG00000107263	9	9q34.13	Rap guanine nucleotide exchange factor 1	protein-coding	RAPGEF1	Rap guanine nucleotide exchange factor 1	O	rap guanine nucleotide exchange factor 1|CRK SH3-binding GNRP|Rap guanine nucleotide exchange factor (GEF) 1|guanine nucleotide-releasing factor 2 (specific for crk proto-oncogene)	20201213	-
9606	2890	GRIA1	-	GLUH1|GLUR1|GLURA|GluA1|HBGR1	MIM:138248|HGNC:HGNC:4571|Ensembl:ENSG00000155511	5	5q33.2	glutamate ionotropic receptor AMPA type subunit 1	protein-coding	GRIA1	glutamate ionotropic receptor AMPA type subunit 1	O	glutamate receptor 1|AMPA 1|AMPA-selective glutamate receptor 1|gluR-1|gluR-A|gluR-K1|glutamate receptor, ionotropic, AMPA 1	20201213	-
9606	2891	GRIA2	-	GLUR2|GLURB|GluA2|GluR-K2|HBGR2|NEDLIB|gluR-2|gluR-B	MIM:138247|HGNC:HGNC:4572|Ensembl:ENSG00000120251	4	4q32.1	glutamate ionotropic receptor AMPA type subunit 2	protein-coding	GRIA2	glutamate ionotropic receptor AMPA type subunit 2	O	glutamate receptor 2|AMPA-selective glutamate receptor 2|glutamate receptor, ionotropic, AMPA 2	20201217	-
9606	2892	GRIA3	-	GLUR-C|GLUR-K3|GLUR3|GLURC|GluA3|MRX94|MRXSW	MIM:305915|HGNC:HGNC:4573|Ensembl:ENSG00000125675	X	Xq25	glutamate ionotropic receptor AMPA type subunit 3	protein-coding	GRIA3	glutamate ionotropic receptor AMPA type subunit 3	O	glutamate receptor 3|AMPA-selective glutamate receptor 3|dJ1171F9.1|gluR-3|glutamate receptor C|glutamate receptor subunit 3|glutamate receptor, ionotrophic, AMPA 3|glutamate receptor, ionotropic, AMPA 3	20201213	-
9606	2893	GRIA4	-	GLUR4|GLUR4C|GLURD|GluA4|NEDSGA	MIM:138246|HGNC:HGNC:4574|Ensembl:ENSG00000152578	11	11q22.3	glutamate ionotropic receptor AMPA type subunit 4	protein-coding	GRIA4	glutamate ionotropic receptor AMPA type subunit 4	O	glutamate receptor 4|AMPA-selective glutamate receptor 4|gluR-4|gluR-D|glutamate receptor, ionotrophic, AMPA 4|glutamate receptor, ionotropic, AMPA 4	20201124	-
9606	2894	GRID1	-	GluD1	MIM:610659|HGNC:HGNC:4575|Ensembl:ENSG00000182771	10	10q23.1-q23.2	glutamate ionotropic receptor delta type subunit 1	protein-coding	GRID1	glutamate ionotropic receptor delta type subunit 1	O	glutamate receptor ionotropic, delta-1|gluR delta-1 subunit|glutamate receptor delta-1 subunit	20201124	-
9606	2895	GRID2	-	GluD2|SCAR18	MIM:602368|HGNC:HGNC:4576|Ensembl:ENSG00000152208	4	4q22.1-q22.2	glutamate ionotropic receptor delta type subunit 2	protein-coding	GRID2	glutamate ionotropic receptor delta type subunit 2	O	glutamate receptor ionotropic, delta-2|gluR delta-2 subunit|glutamate receptor delta-2 subunit|glutamate receptor, ionotropic, delta 2	20201213	-
9606	2896	GRN	-	CLN11|GEP|GP88|PCDGF|PEPI|PGRN	MIM:138945|HGNC:HGNC:4601|Ensembl:ENSG00000030582	17	17q21.31	granulin precursor	protein-coding	GRN	granulin precursor	O	progranulin|PC cell-derived growth factor|acrogranin|epithelin|glycoprotein 88|glycoprotein of 88 Kda|granulin-epithelin|granulins|proepithelin	20201124	-
9606	2897	GRIK1	-	EAA3|EEA3|GLR5|GLUR5|GluK1|gluR-5	MIM:138245|HGNC:HGNC:4579|Ensembl:ENSG00000171189	21	21q21.3	glutamate ionotropic receptor kainate type subunit 1	protein-coding	GRIK1	glutamate ionotropic receptor kainate type subunit 1	O	glutamate receptor ionotropic, kainate 1|excitatory amino acid receptor 3|glutamate receptor 5	20201124	-
9606	2898	GRIK2	-	EAA4|GLR6|GLUK6|GLUR6|GluK2|MRT6	MIM:138244|HGNC:HGNC:4580|Ensembl:ENSG00000164418	6	6q16.3	glutamate ionotropic receptor kainate type subunit 2	protein-coding	GRIK2	glutamate ionotropic receptor kainate type subunit 2	O	glutamate receptor ionotropic, kainate 2|bA487F5.1|excitatory amino acid receptor 4|gluR-6|glutamate receptor 6|glutamate receptor form A|glutamate receptor form B|glutamate receptor form C|glutamate receptor form D|glutamate receptor form E	20201208	-
9606	2899	GRIK3	-	EAA5|GLR7|GLUR7|GluK3|GluR7a	MIM:138243|HGNC:HGNC:4581|Ensembl:ENSG00000163873	1	1p34.3	glutamate ionotropic receptor kainate type subunit 3	protein-coding	GRIK3	glutamate ionotropic receptor kainate type subunit 3	O	glutamate receptor ionotropic, kainate 3|dJ1090M5.1 (glutamate receptor, ionotropic, kainate 3 (GLUR7))|excitatory amino acid receptor 5|gluR-7|glutamate receptor 7	20201213	-
9606	2900	GRIK4	-	EAA1|GRIK|GluK4|KA1	MIM:600282|HGNC:HGNC:4582|Ensembl:ENSG00000149403	11	11q23.3	glutamate ionotropic receptor kainate type subunit 4	protein-coding	GRIK4	glutamate ionotropic receptor kainate type subunit 4	O	glutamate receptor ionotropic, kainate 4|excitatory amino acid receptor 1|glutamate receptor KA1|glutamate receptor, ionotropic, kainate 4	20201213	-
9606	2901	GRIK5	-	EAA2|GRIK2|GluK5|KA2	MIM:600283|HGNC:HGNC:4583|Ensembl:ENSG00000105737	19	19q13.2	glutamate ionotropic receptor kainate type subunit 5	protein-coding	GRIK5	glutamate ionotropic receptor kainate type subunit 5	O	glutamate receptor ionotropic, kainate 5|excitatory amino acid receptor 2|glutamate receptor KA2	20201213	-
9606	2902	GRIN1	-	GluN1|MRD8|NDHMSD|NDHMSR|NMD-R1|NMDA1|NMDAR1|NR1	MIM:138249|HGNC:HGNC:4584|Ensembl:ENSG00000176884	9	9q34.3	glutamate ionotropic receptor NMDA type subunit 1	protein-coding	GRIN1	glutamate ionotropic receptor NMDA type subunit 1	O	glutamate receptor ionotropic, NMDA 1|N-methyl-D-aspartate receptor channel, subunit zeta-1|N-methyl-D-aspartate receptor subunit NR1|glutamate [NMDA] receptor subunit zeta-1|glutamate receptor, ionotropic, N-methyl D-aspartate 1	20201213	-
9606	2903	GRIN2A	-	EPND|FESD|GluN2A|LKS|NMDAR2A|NR2A	MIM:138253|HGNC:HGNC:4585|Ensembl:ENSG00000183454	16	16p13.2	glutamate ionotropic receptor NMDA type subunit 2A	protein-coding	GRIN2A	glutamate ionotropic receptor NMDA type subunit 2A	O	glutamate receptor ionotropic, NMDA 2A|N-methyl D-aspartate receptor subtype 2A|N-methyl-D-aspartate receptor channel, subunit epsilon-1|N-methyl-D-aspartate receptor subunit 2A|glutamate receptor, ionotropic, N-methyl D-aspartate 2A	20201213	-
9606	2904	GRIN2B	-	DEE27|EIEE27|GluN2B|MRD6|NMDAR2B|NR2B|NR3|hNR3	MIM:138252|HGNC:HGNC:4586|Ensembl:ENSG00000273079	12	12p13.1	glutamate ionotropic receptor NMDA type subunit 2B	protein-coding	GRIN2B	glutamate ionotropic receptor NMDA type subunit 2B	O	glutamate receptor ionotropic, NMDA 2B|N-methyl D-aspartate receptor subtype 2B|N-methyl-D-aspartate receptor subunit 3|glutamate [NMDA] receptor subunit epsilon-2|glutamate receptor subunit epsilon-2|glutamate receptor, ionotropic, N-methyl D-aspartate 2B	20201124	-
9606	2905	GRIN2C	-	GluN2C|NMDAR2C|NR2C	MIM:138254|HGNC:HGNC:4587|Ensembl:ENSG00000161509	17	17q25.1	glutamate ionotropic receptor NMDA type subunit 2C	protein-coding	GRIN2C	glutamate ionotropic receptor NMDA type subunit 2C	O	glutamate receptor ionotropic, NMDA 2C|N-methyl D-aspartate receptor subtype 2C|N-methyl-D-aspartate receptor subunit 2C|glutamate [NMDA] receptor subunit epsilon-3|glutamate receptor, ionotropic, N-methyl D-aspartate 2C	20201124	-
9606	2906	GRIN2D	-	DEE46|EB11|EIEE46|GluN2D|NMDAR2D|NR2D	MIM:602717|HGNC:HGNC:4588|Ensembl:ENSG00000105464	19	19q13.33	glutamate ionotropic receptor NMDA type subunit 2D	protein-coding	GRIN2D	glutamate ionotropic receptor NMDA type subunit 2D	O	glutamate receptor ionotropic, NMDA 2D|N-methyl D-aspartate receptor subtype 2D|N-methyl-d-aspartate receptor subunit 2D|estrogen receptor binding CpG island|glutamate [NMDA] receptor subunit epsilon-4|glutamate receptor, ionotropic, N-methyl D-aspartate 2D	20201124	-
9606	2907	GRINA	-	HNRGW|LFG1|NMDARA1|TMBIM3	MIM:138251|HGNC:HGNC:4589|Ensembl:ENSG00000178719	8	8q24.3	glutamate ionotropic receptor NMDA type subunit associated protein 1	protein-coding	GRINA	glutamate ionotropic receptor NMDA type subunit associated protein 1	O	protein lifeguard 1|NMDA receptor glutamate-binding subunit|glutamate [NMDA] receptor-associated protein 1|glutamate receptor, NMDA subtype, glutamate-binding subunit|glutamate receptor, ionotropic, N-methyl D-aspartate-associated protein 1 (glutamate binding)|lifeguard 1|putative MAPK-activating protein PM02|transmembrane BAX inhibitor motif containing 3|transmembrane BAX inhibitor motif-containing protein 3	20201124	-
9606	2908	NR3C1	-	GCCR|GCR|GCRST|GR|GRL	MIM:138040|HGNC:HGNC:7978|Ensembl:ENSG00000113580	5	5q31.3	nuclear receptor subfamily 3 group C member 1	protein-coding	NR3C1	nuclear receptor subfamily 3 group C member 1	O	glucocorticoid receptor|glucocorticoid nuclear receptor variant 1|nuclear receptor subfamily 3 group C member 1 variant hGR-B(54)|nuclear receptor subfamily 3 group C member 1 variant hGR-B(77)|nuclear receptor subfamily 3 group C member 1 variant hGR-B(93)|nuclear receptor subfamily 3, group C, member 1 (glucocorticoid receptor)	20201220	-
9606	2909	ARHGAP35	-	GRF-1|GRLF1|P190-A|P190A|p190ARhoGAP|p190RhoGAP	MIM:605277|HGNC:HGNC:4591|Ensembl:ENSG00000160007	19	19q13.32	Rho GTPase activating protein 35	protein-coding	ARHGAP35	Rho GTPase activating protein 35	O	rho GTPase-activating protein 35|glucocorticoid receptor DNA-binding factor 1|glucocorticoid receptor repression factor 1|rho GAP p190A	20201206	-
9606	2910	NR3C1P1	-	GCR2|GCRL|GRLL1|NR3C1P	MIM:138060|HGNC:HGNC:4592|Ensembl:ENSG00000276393	16	16q24.2	nuclear receptor subfamily 3 group C member 1 pseudogene 1	pseudo	NR3C1P1	nuclear receptor subfamily 3 group C member 1 pseudogene 1	O	glucocorticoid receptor-like 1|nuclear receptor subfamily 3, group C, member 1 pseudogene	20201124	-
9606	2911	GRM1	-	GPRC1A|MGLU1|MGLUR1|PPP1R85|SCA44|SCAR13	MIM:604473|HGNC:HGNC:4593|Ensembl:ENSG00000152822	6	6q24.3	glutamate metabotropic receptor 1	protein-coding	GRM1	glutamate metabotropic receptor 1	O	metabotropic glutamate receptor 1|glutamate receptor, metabotropic 1|protein phosphatase 1, regulatory subunit 85	20201213	-
9606	2912	GRM2	-	GLUR2|GPRC1B|MGLUR2|mGlu2	MIM:604099|HGNC:HGNC:4594|Ensembl:ENSG00000164082	3	3p21.2	glutamate metabotropic receptor 2	protein-coding	GRM2	glutamate metabotropic receptor 2	O	metabotropic glutamate receptor 2|glutamate receptor homolog|glutamate receptor, metabotropic 2	20201213	-
9606	2913	GRM3	-	GLUR3|GPRC1C|MGLUR3|mGlu3	MIM:601115|HGNC:HGNC:4595|Ensembl:ENSG00000198822	7	7q21.11-q21.12	glutamate metabotropic receptor 3	protein-coding	GRM3	glutamate metabotropic receptor 3	O	metabotropic glutamate receptor 3|glutamate receptor, metabotropic 3	20201213	-
9606	2914	GRM4	-	GPRC1D|MGLUR4|mGlu4	MIM:604100|HGNC:HGNC:4596|Ensembl:ENSG00000124493	6	6p21.31	glutamate metabotropic receptor 4	protein-coding	GRM4	glutamate metabotropic receptor 4	O	metabotropic glutamate receptor 4|glutamate receptor, metabotropic 4	20201124	-
9606	2915	GRM5	-	GPRC1E|MGLUR5|PPP1R86|mGlu5	MIM:604102|HGNC:HGNC:4597|Ensembl:ENSG00000168959	11	11q14.2-q14.3	glutamate metabotropic receptor 5	protein-coding	GRM5	glutamate metabotropic receptor 5	O	metabotropic glutamate receptor 5|glutamate receptor, metabotropic 5|protein phosphatase 1, regulatory subunit 86	20201213	-
9606	2916	GRM6	-	CSNB1B|GPRC1F|MGLUR6|mGlu6	MIM:604096|HGNC:HGNC:4598|Ensembl:ENSG00000113262	5	5q35.3	glutamate metabotropic receptor 6	protein-coding	GRM6	glutamate metabotropic receptor 6	O	metabotropic glutamate receptor 6|glutamate receptor, metabotropic 6	20201124	-
9606	2917	GRM7	-	GLUR7|GPRC1G|MGLU7|MGLUR7|NEDSHBA|PPP1R87	MIM:604101|HGNC:HGNC:4599|Ensembl:ENSG00000196277	3	3p26.1	glutamate metabotropic receptor 7	protein-coding	GRM7	glutamate metabotropic receptor 7	O	metabotropic glutamate receptor 7|glutamate receptor, metabotropic 7|protein phosphatase 1, regulatory subunit 87	20201220	-
9606	2918	GRM8	-	GLUR8|GPRC1H|MGLUR8|mGlu8	MIM:601116|HGNC:HGNC:4600|Ensembl:ENSG00000179603	7	7q31.33	glutamate metabotropic receptor 8	protein-coding	GRM8	glutamate metabotropic receptor 8	O	metabotropic glutamate receptor 8|glutamate receptor, metabotropic 8	20201124	-
9606	2919	CXCL1	-	FSP|GRO1|GROa|MGSA|MGSA-a|NAP-3|SCYB1	MIM:155730|HGNC:HGNC:4602|Ensembl:ENSG00000163739	4	4q13.3	C-X-C motif chemokine ligand 1	protein-coding	CXCL1	C-X-C motif chemokine ligand 1	O	growth-regulated alpha protein|C-X-C motif chemokine 1|GRO-alpha(1-73)|GRO1 oncogene (melanoma growth stimulating activity, alpha)|GRO1 oncogene (melanoma growth-stimulating activity)|MGSA alpha|chemokine (C-X-C motif) ligand 1 (melanoma growth stimulating activity, alpha)|fibroblast secretory protein|melanoma growth stimulating activity, alpha|melanoma growth stimulatory activity alpha|neutrophil-activating protein 3	20201220	-
9606	2920	CXCL2	-	CINC-2a|GRO2|GROb|MGSA-b|MIP-2a|MIP2|MIP2A|SCYB2	MIM:139110|HGNC:HGNC:4603|Ensembl:ENSG00000081041	4	4q13.3	C-X-C motif chemokine ligand 2	protein-coding	CXCL2	C-X-C motif chemokine ligand 2	O	C-X-C motif chemokine 2|GRO2 oncogene|MGSA beta|MIP2-alpha|chemokine (C-X-C motif) ligand 2|gro-beta|growth-regulated protein beta|macrophage inflammatory protein 2-alpha|melanoma growth stimulatory activity beta	20201220	-
9606	2921	CXCL3	-	CINC-2b|GRO3|GROg|MIP-2b|MIP2B|SCYB3	MIM:139111|HGNC:HGNC:4604|Ensembl:ENSG00000163734	4	4q13.3	C-X-C motif chemokine ligand 3	protein-coding	CXCL3	C-X-C motif chemokine ligand 3	O	C-X-C motif chemokine 3|GRO-gamma|GRO-gamma(1-73)|GRO3 oncogene|MGSA gamma|MIP2-beta|chemokine (C-X-C motif) ligand 3|growth-regulated protein gamma|macrophage inflammatory protein 2-beta|melanoma growth stimulatory activity gamma	20201124	-
9606	2922	GRP	-	BN|GRP-10|preproGRP|proGRP	MIM:137260|HGNC:HGNC:4605|Ensembl:ENSG00000134443	18	18q21.32	gastrin releasing peptide	protein-coding	GRP	gastrin releasing peptide	O	gastrin-releasing peptide|bombesin|neuromedin C|pre-progastrin releasing peptide|prepro-GRP|testicular tissue protein Li 103	20201124	-
9606	2923	PDIA3	-	ER60|ERp57|ERp60|ERp61|GRP57|GRP58|HEL-S-269|HEL-S-93n|HsT17083|P58|PI-PLC	MIM:602046|HGNC:HGNC:4606|Ensembl:ENSG00000167004	15	15q15.3	protein disulfide isomerase family A member 3	protein-coding	PDIA3	protein disulfide isomerase family A member 3	O	protein disulfide-isomerase A3|58 kDa glucose-regulated protein|58 kDa microsomal protein|ER protein 57|ER protein 60|disulfide isomerase ER-60|endoplasmic reticulum P58|endoplasmic reticulum resident protein 57|endoplasmic reticulum resident protein 60|epididymis secretory protein Li 269|epididymis secretory sperm binding protein Li 93n|glucose regulated protein, 58kDa|phospholipase C-alpha|protein disulfide isomerase-associated 3	20201213	-
9606	2925	GRPR	-	BB2|BB2R	MIM:305670|HGNC:HGNC:4609|Ensembl:ENSG00000126010	X	Xp22.2	gastrin releasing peptide receptor	protein-coding	GRPR	gastrin releasing peptide receptor	O	gastrin-releasing peptide receptor|GRP-R|GRP-preferring bombesin receptor|bombesin receptor 2	20201124	-
9606	2926	GRSF1	-	-	MIM:604851|HGNC:HGNC:4610|Ensembl:ENSG00000132463	4	4q13.3	G-rich RNA sequence binding factor 1	protein-coding	GRSF1	G-rich RNA sequence binding factor 1	O	G-rich sequence factor 1	20201206	-
9606	2928	GSC2	-	GSCL	MIM:601845|HGNC:HGNC:4613|Ensembl:ENSG00000063515	22	22q11.21	goosecoid homeobox 2	protein-coding	GSC2	goosecoid homeobox 2	O	homeobox protein goosecoid-2	20201124	-
9606	2931	GSK3A	-	-	MIM:606784|HGNC:HGNC:4616|Ensembl:ENSG00000105723	19	19q13.2	glycogen synthase kinase 3 alpha	protein-coding	GSK3A	glycogen synthase kinase 3 alpha	O	glycogen synthase kinase-3 alpha|GSK-3 alpha|serine/threonine-protein kinase GSK3A	20201213	-
9606	2932	GSK3B	-	-	MIM:605004|HGNC:HGNC:4617|Ensembl:ENSG00000082701	3	3q13.33	glycogen synthase kinase 3 beta	protein-coding	GSK3B	glycogen synthase kinase 3 beta	O	glycogen synthase kinase-3 beta|GSK-3 beta|serine/threonine-protein kinase GSK3B	20201220	-
9606	2933	GSM1	-	GSP	MIM:190100	9	9q13-q21	geniospasm 1	unknown	-	-	-	-	20191002	-
9606	2934	GSN	-	ADF|AGEL	MIM:137350|HGNC:HGNC:4620|Ensembl:ENSG00000148180	9	9q33.2	gelsolin	protein-coding	GSN	gelsolin	O	gelsolin|actin-depolymerizing factor|brevin|epididymis secretory sperm binding protein	20201129	-
9606	2935	GSPT1	-	551G9.2|ETF3A|GST1|eRF3a	MIM:139259|HGNC:HGNC:4621|Ensembl:ENSG00000103342	16	16p13.13	G1 to S phase transition 1	protein-coding	GSPT1	G1 to S phase transition 1	O	eukaryotic peptide chain release factor GTP-binding subunit ERF3A|G1 to S phase transition protein 1 homolog|eukaryotic peptide chain release factor subunit 3a|eukaryotic release factor 3a	20201124	-
9606	2936	GSR	-	GR|GSRD|HEL-75|HEL-S-122m	MIM:138300|HGNC:HGNC:4623|Ensembl:ENSG00000104687	8	8p12	glutathione-disulfide reductase	protein-coding	GSR	glutathione-disulfide reductase	O	glutathione reductase, mitochondrial|GRase|epididymis luminal protein 75|epididymis secretory sperm binding protein Li 122m|glutathione S-reductase	20201213	-
9606	2937	GSS	-	GSHS|HEL-S-64p|HEL-S-88n	MIM:601002|HGNC:HGNC:4624|Ensembl:ENSG00000100983	20	20q11.22	glutathione synthetase	protein-coding	GSS	glutathione synthetase	O	glutathione synthetase|GSH synthetase|GSH-S|glutathione synthase	20201206	-
9606	2938	GSTA1	-	GST-epsilon|GST2|GSTA1-1|GTH1	MIM:138359|HGNC:HGNC:4626|Ensembl:ENSG00000243955	6	6p12.2	glutathione S-transferase alpha 1	protein-coding	GSTA1	glutathione S-transferase alpha 1	O	glutathione S-transferase A1|13-hydroperoxyoctadecadienoate peroxidase|GST HA subunit 1|GST class-alpha member 1|S-(hydroxyalkyl)glutathione lyase A1|androst-5-ene-3,17-dione isomerase|glutathione S-alkyltransferase A1|glutathione S-aryltransferase A1|glutathione S-transferase 2|glutathione S-transferase Ha subunit 1|testicular tissue protein Li 80	20201124	-
9606	2939	GSTA2	-	GST2|GSTA2-2|GTA2|GTH2	MIM:138360|HGNC:HGNC:4627|Ensembl:ENSG00000244067	6	6p12.2	glutathione S-transferase alpha 2	protein-coding	GSTA2	glutathione S-transferase alpha 2	O	glutathione S-transferase A2|GST HA subunit 2|GST class-alpha member 2|GST-gamma|S-(hydroxyalkyl)glutathione lyase A2|glutathione S-alkyltransferase A2|glutathione S-aralkyltransferase A2|glutathione S-aryltransferase A2|liver GST2|testis tissue sperm-binding protein Li 59n	20201124	-
9606	2940	GSTA3	-	GSTA3-3|GTA3	MIM:605449|HGNC:HGNC:4628|Ensembl:ENSG00000174156	6	6p12.2	glutathione S-transferase alpha 3	protein-coding	GSTA3	glutathione S-transferase alpha 3	O	glutathione S-transferase A3|GST class-alpha member 3|S-(hydroxyalkyl)glutathione lyase A3|glutathione S-alkyltransferase A3|glutathione S-aralkyltransferase A3|glutathione S-aryltransferase A3|glutathione S-transferase A3-3	20201124	-
9606	2941	GSTA4	-	GSTA4-4|GTA4	MIM:605450|HGNC:HGNC:4629|Ensembl:ENSG00000170899	6	6p12.2	glutathione S-transferase alpha 4	protein-coding	GSTA4	glutathione S-transferase alpha 4	O	glutathione S-transferase A4|GST class-alpha member 4|S-(hydroxyalkyl)glutathione lyase A4|glutathione S-alkyltransferase A4|glutathione S-aralkyltransferase A4|glutathione S-aryltransferase A4|glutathione S-transferase A4-4|glutathione transferase A4-4	20201124	-
9606	2942	GSTA6P	-	GSTAP1	HGNC:HGNC:4630|Ensembl:ENSG00000223622	6	6p12.2	glutathione S-transferase alpha 6, pseudogene	pseudo	GSTA6P	glutathione S-transferase alpha 6, pseudogene	O	glutathione S-transferase A pseudogene 1|glutathione S-transferase alpha pseudogene 1	20201124	-
9606	2944	GSTM1	-	GST1|GSTM1-1|GSTM1a-1a|GSTM1b-1b|GTH4|GTM1|H-B|MU|MU-1	MIM:138350|HGNC:HGNC:4632|Ensembl:ENSG00000134184	1	1p13.3	glutathione S-transferase mu 1	protein-coding	GSTM1	glutathione S-transferase mu 1	O	glutathione S-transferase Mu 1|GST HB subunit 4|GST class-mu 1|HB subunit 4|S-(hydroxyalkyl)glutathione lyase|glutathione S-alkyltransferase|glutathione S-aralkyltransferase|glutathione S-aryltransferase|glutathione S-transferase M1	20201220	-
9606	2946	GSTM2	-	GST4|GSTM|GSTM2-2|GTHMUS	MIM:138380|HGNC:HGNC:4634|Ensembl:ENSG00000213366	1	1p13.3	glutathione S-transferase mu 2	protein-coding	GSTM2	glutathione S-transferase mu 2	O	glutathione S-transferase Mu 2|GST class-mu 2|GST, muscle|S-(hydroxyalkyl)glutathione lyase M2|epididymis secretory sperm binding protein|glutathione S-alkyltransferase M2|glutathione S-aralkyltransferase M2|glutathione S-aryltransferase M2|glutathione S-transferase 4|glutathione S-transferase M1|glutathione S-transferase M2 (muscle)|glutathione S-transferase mu 2 (muscle)	20201124	-
9606	2947	GSTM3	-	GST5|GSTB|GSTM3-3|GTM3	MIM:138390|HGNC:HGNC:4635|Ensembl:ENSG00000134202	1	1p13.3	glutathione S-transferase mu 3	protein-coding	GSTM3	glutathione S-transferase mu 3	O	glutathione S-transferase Mu 3|GST class-mu 3|S-(hydroxyalkyl)glutathione lyase M3|brain GST|brain type mu-glutathione S-transferase|epididymis secretory sperm binding protein|glutathione S-alkyltransferase M3|glutathione S-aralkyltransferase M3|glutathione S-aryltransferase M3|glutathione S-transferase M3 (brain)|glutathione S-transferase mu 3 (brain)|glutathione S-transferase, Mu-3|hGSTM3-3	20201124	-
9606	2948	GSTM4	-	GSTM4-4|GTM4	MIM:138333|HGNC:HGNC:4636|Ensembl:ENSG00000168765	1	1p13.3	glutathione S-transferase mu 4	protein-coding	GSTM4	glutathione S-transferase mu 4	O	glutathione S-transferase Mu 4|GST class-mu 4|GST-Mu2|GTS-Mu2|S-(hydroxyalkyl)glutathione lyase M4|glutathione S-alkyltransferase M4|glutathione S-aralkyltransferase M4|glutathione S-aryltransferase M4|glutathione S-transferase M4|leukotriene C4 synthase GSTM4|testis tissue sperm-binding protein Li 60n	20201124	-
9606	2949	GSTM5	-	GSTM5-5|GTM5	MIM:138385|HGNC:HGNC:4637|Ensembl:ENSG00000134201	1	1p13.3	glutathione S-transferase mu 5	protein-coding	GSTM5	glutathione S-transferase mu 5	O	glutathione S-transferase Mu 5|GST class-mu 5|S-(hydroxyalkyl)glutathione lyase M5|epididymis secretory sperm binding protein|glutathione S-alkyltransferase M5|glutathione S-aralkyltransferase M5|glutathione S-aryltransferase M5|glutathione S-transferase M5	20201206	-
9606	2950	GSTP1	-	DFN7|FAEES3|GST3|GSTP|HEL-S-22|PI	MIM:134660|HGNC:HGNC:4638|Ensembl:ENSG00000084207	11	11q13.2	glutathione S-transferase pi 1	protein-coding	GSTP1	glutathione S-transferase pi 1	O	glutathione S-transferase P|GST class-pi|GSTP1-1|deafness, X-linked 7|epididymis secretory protein Li 22|fatty acid ethyl ester synthase III	20201220	-
9606	2951	GSTP1P1	-	GST3L|GSTP1P|GSTPL|GSTPP|Lnc712	HGNC:HGNC:4640	12	12q13.2	glutathione S-transferase pi 1 pseudogene 1	pseudo	GSTP1P1	glutathione S-transferase pi 1 pseudogene 1	O	glutathione S-transferase pi pseudogene	20201124	-
9606	2952	GSTT1	-	-	MIM:600436|HGNC:HGNC:4641	22	22q11.23	glutathione S-transferase theta 1	protein-coding	GSTT1	glutathione S-transferase theta 1	O	glutathione S-transferase theta-1|GST class-theta-1|glutathione transferase T1-1	20201220	-
9606	2953	GSTT2	-	-	MIM:600437|HGNC:HGNC:4642|Ensembl:ENSG00000099984	22	22q11.23	glutathione S-transferase theta 2 (gene/pseudogene)	protein-coding	GSTT2	glutathione S-transferase theta 2 (gene/pseudogene)	O	glutathione S-transferase theta-2|GST class-theta-2	20201124	-
9606	2954	GSTZ1	-	GSTZ1-1|MAAI|MAAID|MAI	MIM:603758|HGNC:HGNC:4643|Ensembl:ENSG00000100577	14	14q24.3	glutathione S-transferase zeta 1	protein-coding	GSTZ1	glutathione S-transferase zeta 1	O	maleylacetoacetate isomerase|S-(hydroxyalkyl)glutathione lyase|glutathione S-alkyltransferase|glutathione S-aralkyltransferase|glutathione S-aryltransferase|glutathione transferase zeta 1|maleylacetone isomerase	20201124	-
9606	2956	MSH6	-	GTBP|GTMBP|HNPCC5|HSAP|MMRCS3|p160	MIM:600678|HGNC:HGNC:7329|Ensembl:ENSG00000116062	2	2p16.3	mutS homolog 6	protein-coding	MSH6	mutS homolog 6	O	DNA mismatch repair protein Msh6|G/T mismatch-binding protein|mutS protein homolog 6|mutS-alpha 160 kDa subunit|sperm-associated protein	20201220	-
9606	2957	GTF2A1	-	TF2A1|TFIIA|TFIIA-42|TFIIAL	MIM:600520|HGNC:HGNC:4646|Ensembl:ENSG00000165417	14	14q31.1	general transcription factor IIA subunit 1	protein-coding	GTF2A1	general transcription factor IIA subunit 1	O	transcription initiation factor IIA subunit 1|TFIIA alpha/beta subunits|general transcription factor IIA 1|general transcription factor IIA, 1, 19/37kDa|glucose regulated protein, 58kD pseudogene|transcription initiation factor TFIIA 42 kDa subunit	20201124	-
9606	2958	GTF2A2	-	HsT18745|T18745|TF2A2|TFIIA|TFIIA-12|TFIIA-gamma|TFIIAS	MIM:600519|HGNC:HGNC:4647|Ensembl:ENSG00000140307	15	15q22.2	general transcription factor IIA subunit 2	protein-coding	GTF2A2	general transcription factor IIA subunit 2	O	transcription initiation factor IIA subunit 2|TFIIA gamma subunit|TFIIA p12 subunit|general transcription factor IIA 2|general transcription factor IIA, 2, 12kDa|transcription initiation factor IIA gamma chain	20201124	-
9606	2959	GTF2B	-	TF2B|TFIIB	MIM:189963|HGNC:HGNC:4648|Ensembl:ENSG00000137947	1	1p22.2	general transcription factor IIB	protein-coding	GTF2B	general transcription factor IIB	O	transcription initiation factor IIB|RNA polymerase II transcription factor IIB|S300-II|general transcription factor TFIIB	20201206	-
9606	2960	GTF2E1	-	FE|TF2E1|TFIIE-A	MIM:189962|HGNC:HGNC:4650|Ensembl:ENSG00000153767	3	3q13.33	general transcription factor IIE subunit 1	protein-coding	GTF2E1	general transcription factor IIE subunit 1	O	general transcription factor IIE subunit 1|TFIIE alpha subunit|TFIIE-alpha|general transcription factor IIE 56 kDa subunit|general transcription factor IIE, polypeptide 1, alpha 56kDa|transcription initiation factor IIE subunit alpha	20201206	-
9606	2961	GTF2E2	-	FE|TF2E2|TFIIE-B|TTD6	MIM:189964|HGNC:HGNC:4651|Ensembl:ENSG00000197265	8	8p12	general transcription factor IIE subunit 2	protein-coding	GTF2E2	general transcription factor IIE subunit 2	O	transcription initiation factor IIE subunit beta|TFIIE beta subunit|TFIIE-beta|general transcription factor IIE, polypeptide 2, beta 34kDa	20201206	-
9606	2962	GTF2F1	-	BTF4|RAP74|TF2F1|TFIIF	MIM:189968|HGNC:HGNC:4652|Ensembl:ENSG00000125651	19	19p13.3	general transcription factor IIF subunit 1	protein-coding	GTF2F1	general transcription factor IIF subunit 1	O	general transcription factor IIF subunit 1|TFIIF-alpha|general transcription factor IIF 74 kDa subunit|general transcription factor IIF, polypeptide 1, 74kDa|transcription initiation factor IIF subunit alpha|transcription initiation factor RAP74	20201213	-
9606	2963	GTF2F2	-	BTF4|RAP30|TF2F2|TFIIF	MIM:189969|HGNC:HGNC:4653|Ensembl:ENSG00000188342	13	13q14.12-q14.13	general transcription factor IIF subunit 2	protein-coding	GTF2F2	general transcription factor IIF subunit 2	O	general transcription factor IIF subunit 2|ATP-dependent helicase GTF2F2|TFIIF-beta|general transcription factor IIF 30 kDa subunit|general transcription factor IIF, polypeptide 2, 30kDa|transcription initiation factor IIF subunit beta|transcription initiation factor RAP30	20201206	-
9606	2964	GTF2F2P1	-	GTF2F2L|TFIIF	HGNC:HGNC:4654	4	4q31.23	general transcription factor IIF subunit 2 pseudogene 1	pseudo	GTF2F2P1	general transcription factor IIF subunit 2 pseudogene 1	O	general transcription factor IIF, polypeptide 2 pseudogene 1|general transcription factor IIF, polypeptide 2, 30kDa pseudogene	20201124	-
9606	2965	GTF2H1	-	BTF2|P62|TFB1|TFIIH	MIM:189972|HGNC:HGNC:4655|Ensembl:ENSG00000110768	11	11p15.1	general transcription factor IIH subunit 1	protein-coding	GTF2H1	general transcription factor IIH subunit 1	O	general transcription factor IIH subunit 1|BTF2 p62|TFIIH basal transcription factor complex p62 subunit|basic transcription factor 2 62 kDa subunit|epididymis secretory sperm binding protein|general transcription factor IIH polypeptide 1|general transcription factor IIH, polypeptide 1, 62kDa	20201213	-
9606	2966	GTF2H2	-	BTF2|BTF2P44|T-BTF2P44|TFIIH|p44	MIM:601748|HGNC:HGNC:4656|Ensembl:ENSG00000145736	5	5q13.2	general transcription factor IIH subunit 2	protein-coding	GTF2H2	general transcription factor IIH subunit 2	O	general transcription factor IIH subunit 2|BTF2 p44|TFIIH basal transcription factor complex p44 subunit|basic transcription factor 2 44 kDa subunit|general transcription factor IIH polypeptide 2|general transcription factor IIH, polypeptide 2, 44kD subunit|general transcription factor IIH, polypeptide 2, 44kDa	20201213	-
9606	2967	GTF2H3	-	BTF2|P34|TFB4|TFIIH	MIM:601750|HGNC:HGNC:4657|Ensembl:ENSG00000111358	12	12q24.31	general transcription factor IIH subunit 3	protein-coding	GTF2H3	general transcription factor IIH subunit 3	O	general transcription factor IIH subunit 3|TFIIH basal transcription factor complex p34 subunit|basic transcription factor 2 34 kDa subunit|general transcription factor IIH, polypeptide 3, 34kDa	20201206	-
9606	2968	GTF2H4	-	P52|TFB2|TFIIH	MIM:601760|HGNC:HGNC:4658|Ensembl:ENSG00000213780	6	6p21.33	general transcription factor IIH subunit 4	protein-coding	GTF2H4	general transcription factor IIH subunit 4	O	general transcription factor IIH subunit 4|BTF2 p52|TFIIH basal transcription factor complex p52 subunit|basic transcription factor 2 52 kDa subunit|general transcription factor IIH polypeptide 4|general transcription factor IIH, polypeptide 4, 52kDa	20201124	-
9606	2969	GTF2I	-	BAP135|BTKAP1|DIWS|GTFII-I|IB291|SPIN|TFII-I|WBS|WBSCR6	MIM:601679|HGNC:HGNC:4659|Ensembl:ENSG00000263001	7	7q11.23	general transcription factor IIi	protein-coding	GTF2I	general transcription factor IIi	O	general transcription factor II-I|BTK-associated protein, 135kD|Bruton tyrosine kinase-associated protein 135|SRF-Phox1-interacting protein|Williams-Beuren syndrome chromosome region 6	20201213	-
9606	2970	GTF2IP1	-	WBSCR7	HGNC:HGNC:4660|Ensembl:ENSG00000277053	7	7q11.23	general transcription factor IIi pseudogene 1	pseudo	GTF2IP1	general transcription factor IIi pseudogene 1	O	Williams-Beuren syndrome chromosome region 7	20201124	-
9606	2971	GTF3A	-	AP2|TFIIIA	MIM:600860|HGNC:HGNC:4662|Ensembl:ENSG00000122034	13	13q12.2	general transcription factor IIIA	protein-coding	GTF3A	general transcription factor IIIA	O	transcription factor IIIA	20201124	-
9606	2972	BRF1	-	BRF|BRF-1|CFDS|GTF3B|HEL-S-76p|TAF3B2|TAF3C|TAFIII90|TF3B90|TFIIIB90|hBRF	MIM:604902|HGNC:HGNC:11551|Ensembl:ENSG00000185024	14	14q32.33	BRF1 RNA polymerase III transcription initiation factor subunit	protein-coding	BRF1	BRF1 RNA polymerase III transcription initiation factor subunit	O	transcription factor IIIB 90 kDa subunit|B - related factor 1|BRF1 homolog, subunit of RNA polymerase III transcription initiation factor IIIB|BRF1, RNA polymerase III transcription initiation factor 90 kDa subunit|TATA box binding protein (TBP)-associated factor 3C|TATA box binding protein (TBP)-associated factor, RNA polymerase III, GTF3B subunit 2|TBP - associated factor, RNA polymerase III, 90kD|epididymis secretory sperm binding protein Li 76p|general transcription factor IIIB, 90kD subunit	20201213	-
9606	2973	GTS	-	-	MIM:137580	11	11q23	Gilles de la Tourette syndrome	unknown	-	-	-	-	20191002	-
9606	2974	GUCY1B2	-	GC-SB2	MIM:603695|HGNC:HGNC:4686|Ensembl:ENSG00000123201	13	13q14.3	guanylate cyclase 1 soluble subunit beta 2 (pseudogene)	pseudo	GUCY1B2	guanylate cyclase 1 soluble subunit beta 2 (pseudogene)	O	guanylate cyclase 1 solube subunit beta 2 (pseudogene)|guanylate cyclase 1, soluble, beta 2 (pseudogene)	20201124	-
9606	2975	GTF3C1	-	TFIIIC|TFIIIC220|TFIIICalpha	MIM:603246|HGNC:HGNC:4664|Ensembl:ENSG00000077235	16	16p12.1	general transcription factor IIIC subunit 1	protein-coding	GTF3C1	general transcription factor IIIC subunit 1	O	general transcription factor 3C polypeptide 1|TF3C-alpha|TFIIIC 220 kDa subunit|TFIIIC box B-binding subunit|general transcription factor IIIC, polypeptide 1 (alpha subunit)|general transcription factor IIIC, polypeptide 1, alpha 220kDa|transcription factor IIIC 220 kDa subunit|transcription factor IIIC subunit alpha	20201206	-
9606	2976	GTF3C2	-	TFIIIC-BETA|TFIIIC110	MIM:604883|HGNC:HGNC:4665|Ensembl:ENSG00000115207	2	2p23.3	general transcription factor IIIC subunit 2	protein-coding	GTF3C2	general transcription factor IIIC subunit 2	O	general transcription factor 3C polypeptide 2|TF3C-beta|TFIIIC 110 kDa subunit|general transcription factor IIIC, polypeptide 2, beta 110kDa|transcription factor IIIC 110 kDa subunit|transcription factor IIIC subunit beta	20201206	-
9606	2977	GUCY1A2	-	GC-SA2|GUC1A2	MIM:601244|HGNC:HGNC:4684|Ensembl:ENSG00000152402	11	11q22.3	guanylate cyclase 1 soluble subunit alpha 2	protein-coding	GUCY1A2	guanylate cyclase 1 soluble subunit alpha 2	O	guanylate cyclase soluble subunit alpha-2|GCS-alpha-2|guanylate cyclase 1, soluble, alpha 2	20201124	-
9606	2978	GUCA1A	-	C6orf131|COD3|CORD14|GCAP|GCAP1|GUCA|GUCA1	MIM:600364|HGNC:HGNC:4678|Ensembl:ENSG00000048545	6	6p21.1	guanylate cyclase activator 1A	protein-coding	GUCA1A	guanylate cyclase activator 1A	O	guanylyl cyclase-activating protein 1|cone dystrophy 3|guanylate cyclase-activating protein, photoreceptor 1|guanylin 1, retina	20201213	-
9606	2979	GUCA1B	-	GCAP 2|GCAP2|GUCA2|RP48	MIM:602275|HGNC:HGNC:4679|Ensembl:ENSG00000112599	6	6p21.1	guanylate cyclase activator 1B	protein-coding	GUCA1B	guanylate cyclase activator 1B	O	guanylyl cyclase-activating protein 2|guanylate cyclase activator 1B (retina)|guanylate cyclase-activating protein, photoreceptor 2	20201213	-
9606	2980	GUCA2A	-	GCAP-I|GUCA2|STARA	MIM:139392|HGNC:HGNC:4682|Ensembl:ENSG00000197273	1	1p34.2	guanylate cyclase activator 2A	protein-coding	GUCA2A	guanylate cyclase activator 2A	O	guanylin|guanylate cyclase activator 2A (guanylin 2, intestinal, heat-stable)|guanylate cyclase-activating protein 1|guanylate cyclase-activating protein I|prepro-guanylin	20201220	-
9606	2981	GUCA2B	-	GCAP-II|UGN	MIM:601271|HGNC:HGNC:4683|Ensembl:ENSG00000044012	1	1p34.2	guanylate cyclase activator 2B	protein-coding	GUCA2B	guanylate cyclase activator 2B	O	guanylate cyclase activator 2B|prepro-uroguanylin|uroguanylin	20201213	-
9606	2982	GUCY1A1	-	GC-S-alpha-1|GC-SA3|GCS-alpha-3|GUC1A3|GUCA3|GUCSA3|GUCY1A3|MYMY6	MIM:139396|HGNC:HGNC:4685|Ensembl:ENSG00000164116	4	4q32.1	guanylate cyclase 1 soluble subunit alpha 1	protein-coding	GUCY1A1	guanylate cyclase 1 soluble subunit alpha 1	O	guanylate cyclase soluble subunit alpha-1|guanylate cyclase 1, soluble, alpha 3|soluble guanylate cyclase large subunit	20201213	-
9606	2983	GUCY1B1	-	GC-S-beta-1|GC-SB3|GUC1B3|GUCB3|GUCSB3|GUCY1B3	MIM:139397|HGNC:HGNC:4687|Ensembl:ENSG00000061918	4	4q32.1	guanylate cyclase 1 soluble subunit beta 1	protein-coding	GUCY1B1	guanylate cyclase 1 soluble subunit beta 1	O	guanylate cyclase soluble subunit beta-1|GCS-beta-1|GCS-beta-3|guanylate cyclase 1, soluble, beta 3|guanylate cyclase soluble subunit beta-3|soluble guanylate cyclase small subunit	20201124	-
9606	2984	GUCY2C	-	DIAR6|GC-C|GUC2C|MECIL|MUCIL|STAR	MIM:601330|HGNC:HGNC:4688|Ensembl:ENSG00000070019	12	12p12.3	guanylate cyclase 2C	protein-coding	GUCY2C	guanylate cyclase 2C	O	heat-stable enterotoxin receptor|STA receptor|guanylyl cyclase C|intestinal guanylate cyclase	20201124	-
9606	2986	GUCY2F	-	CYGF|GC-F|GUC2DL|GUC2F|RETGC-2|ROS-GC2	MIM:300041|HGNC:HGNC:4691|Ensembl:ENSG00000101890	X	Xq22.3-q23	guanylate cyclase 2F, retinal	protein-coding	GUCY2F	guanylate cyclase 2F, retinal	O	retinal guanylyl cyclase 2|guanylate cyclase 2D-like, membrane (retina-specific)|guanylate cyclase F|rod outer segment membrane guanylate cyclase 2	20201124	-
9606	2987	GUK1	-	GMK	MIM:139270|HGNC:HGNC:4693|Ensembl:ENSG00000143774	1	1q42.13	guanylate kinase 1	protein-coding	GUK1	guanylate kinase 1	O	guanylate kinase|ATP:GMP phosphotransferase|GMP kinase	20201213	-
9606	2988	GUK2	-	-	MIM:139280|HGNC:HGNC:4694	1	1q32.1-q42	guanylate kinase 2	protein-coding	GUK2	guanylate kinase 2	O	guanylate kinase 2	20190324	-
9606	2989	GULOP	-	GULO|SCURVY	MIM:240400|HGNC:HGNC:4695	8	8p21.1	gulonolactone (L-) oxidase, pseudogene	pseudo	GULOP	gulonolactone (L-) oxidase, pseudogene	O	-	20201124	-
9606	2990	GUSB	-	BG|MPS7	MIM:611499|HGNC:HGNC:4696|Ensembl:ENSG00000169919	7	7q11.21	glucuronidase beta	protein-coding	GUSB	glucuronidase beta	O	beta-glucuronidase|beta-D-glucuronidase|beta-G1	20201124	-
9606	2992	GYG1	-	GSD15|GYG	MIM:603942|HGNC:HGNC:4699|Ensembl:ENSG00000163754	3	3q24	glycogenin 1	protein-coding	GYG1	glycogenin 1	O	glycogenin-1|GN-1|glycogenin glucosyltransferase	20201213	-
9606	2993	GYPA	-	CD235a|GPA|GPErik|GPSAT|HGpMiV|HGpMiXI|HGpSta(C)|MN|MNS|PAS-2	MIM:617922|HGNC:HGNC:4702|Ensembl:ENSG00000170180	4	4q31.21	glycophorin A (MNS blood group)	protein-coding	GYPA	glycophorin A (MNS blood group)	O	glycophorin-A|MN sialoglycoprotein|Mi.V glycoprotein (24 AA)|erythroid-lineage-specific membrane sialoglycoprotein|glycophorin A (MN blood group)|glycophorin A, GPA|glycophorin Erik|glycophorin MiI|glycophorin MiV|glycophorin SAT|glycophorin Sta type C|recombinant glycophorin A-B Miltenberger-DR|sialoglycoprotein alpha	20201206	-
9606	2994	GYPB	-	CD235b|GPB|GYP|GYPA|MNS|PAS-3|SS	MIM:617923|HGNC:HGNC:4703|Ensembl:ENSG00000250361	4	4q31.21	glycophorin B (MNS blood group)	protein-coding	GYPB	glycophorin B (MNS blood group)	O	glycophorin-B|GYPB-A fusion|GYPB-A-B fusion|GYPB/GYPA fusion|SS-active sialoglycoprotein|Ss blood group|blood group system MNSs, Mur-like|blood group system MNSs, St(a) type E|blood group system MNSs, St(a) type F|glycophorin A|glycophorin B blood group antigen|glycophorin B, blood group system Ss, S, Mit+|glycophorin B/glycophorin A fusion protein|glycophorin Hop|hybrid glycophorin Kip|sialoglycoprotein delta	20201206	-
9606	2995	GYPC	-	CD236|CD236R|GE|GPC|GPD|GYPD|PAS-2|PAS-2'	MIM:110750|HGNC:HGNC:4704|Ensembl:ENSG00000136732	2	2q14.3	glycophorin C (Gerbich blood group)	protein-coding	GYPC	glycophorin C (Gerbich blood group)	O	glycophorin-C|glycoconnectin|glycophorin-D|glycoprotein beta|sialoglycoprotein D	20201124	-
9606	2996	GYPE	-	GPE|GYPA|MNS|MiIX	MIM:138590|HGNC:HGNC:4705|Ensembl:ENSG00000197465	4	4q31.21	glycophorin E (MNS blood group)	protein-coding	GYPE	glycophorin E (MNS blood group)	O	glycophorin-E|glycophorin A	20201124	-
9606	2997	GYS1	-	GSY|GYS	MIM:138570|HGNC:HGNC:4706|Ensembl:ENSG00000104812	19	19q13.33	glycogen synthase 1	protein-coding	GYS1	glycogen synthase 1	O	glycogen [starch] synthase, muscle|glycogen synthase 1 (muscle)	20201213	-
9606	2998	GYS2	-	-	MIM:138571|HGNC:HGNC:4707|Ensembl:ENSG00000111713	12	12p12.1	glycogen synthase 2	protein-coding	GYS2	glycogen synthase 2	O	glycogen [starch] synthase, liver|glycogen synthase 2 (liver)	20201124	-
9606	2999	GZMH	-	CCP-X|CGL-2|CSP-C|CTLA1|CTSGL2	MIM:116831|HGNC:HGNC:4710|Ensembl:ENSG00000100450	14	14q12	granzyme H	protein-coding	GZMH	granzyme H	O	granzyme H|cathepsin G-like 2, protein h-CCPX|cytotoxic T-lymphocyte proteinase|cytotoxic T-lymphocyte-associated serine esterase 1|cytotoxin serine protease-C	20201124	-
9606	3000	GUCY2D	-	CACD1|CG-E|CORD5|CORD6|CSNB1I|CYGD|GUC1A4|GUC2D|LCA|LCA1|RCD2|RETGC-1|ROS-GC1|ROSGC|retGC	MIM:600179|HGNC:HGNC:4689|Ensembl:ENSG00000132518	17	17p13.1	guanylate cyclase 2D, retinal	protein-coding	GUCY2D	guanylate cyclase 2D, retinal	O	retinal guanylyl cyclase 1|ROS-GC|cone rod dystrophy 6|guanylate cyclase 2D, membrane (retina-specific)|retinal guanylate cyclase 1|rod outer segment membrane guanylate cyclase	20201124	-
9606	3001	GZMA	-	CTLA3|HFSP	MIM:140050|HGNC:HGNC:4708|Ensembl:ENSG00000145649	5	5q11.2	granzyme A	protein-coding	GZMA	granzyme A	O	granzyme A|CTL tryptase|Cytotoxic T-lymphocyte-associated serine esterase-3|Granzyme A (Cytotoxic T-lymphocyte-associated serine esterase-3; Hanukah factor serine protease)|HF|Hanukah factor serine protease)|cytotoxic T-lymphocyte proteinase 1|fragmentin-1|granzyme 1|granzyme A (granzyme 1, cytotoxic T-lymphocyte-associated serine esterase 3)|h factor	20201124	-
9606	3002	GZMB	-	C11|CCPI|CGL-1|CGL1|CSP-B|CSPB|CTLA1|CTSGL1|HLP|SECT	MIM:123910|HGNC:HGNC:4709|Ensembl:ENSG00000100453	14	14q12	granzyme B	protein-coding	GZMB	granzyme B	O	granzyme B|T-cell serine protease 1-3E|cathepsin G-like 1|cytotoxic T-lymphocyte proteinase 2|cytotoxic serine protease B|fragmentin 2|granzyme B (granzyme 2, cytotoxic T-lymphocyte-associated serine esterase 1)|human lymphocyte protein	20201213	-
9606	3003	GZMK	-	TRYP2	MIM:600784|HGNC:HGNC:4711|Ensembl:ENSG00000113088	5	5q11.2	granzyme K	protein-coding	GZMK	granzyme K	O	granzyme K|NK-Tryp-2|NK-tryptase-2|fragmentin-3|granzyme 3|granzyme K (granzyme 3; tryptase II)|granzyme K (serine protease, granzyme 3; tryptase II)|tryptase II	20201124	-
9606	3004	GZMM	-	LMET1|MET1	MIM:600311|HGNC:HGNC:4712|Ensembl:ENSG00000197540	19	19p13.3	granzyme M	protein-coding	GZMM	granzyme M	O	granzyme M|HU-Met-1|Met-1 serine protease|lymphocyte met-ase 1|met-ase|natural killer cell granular protease	20201124	-
9606	3005	H1-0	-	H1.0|H10|H1F0|H1FV	MIM:142708|HGNC:HGNC:4714|Ensembl:ENSG00000189060	22	22q13.1	H1.0 linker histone	protein-coding	H1-0	H1.0 linker histone	O	histone H1.0|H1 histone family member 0|H1.0, H1(0), H1-0|histone H1'|histone H1(0)	20201124	-
9606	3006	H1-2	-	H1.2|H1C|H1F2|H1s-1|HIST1H1C	MIM:142710|HGNC:HGNC:4716|Ensembl:ENSG00000187837	6	6p22.2	H1.2 linker histone, cluster member	protein-coding	H1-2	H1.2 linker histone, cluster member	O	histone H1.2|H1 histone family, member 2|histone 1, H1c|histone H1c|histone H1d|histone H1s-1|histone cluster 1 H1 family member c|histone cluster 1, H1c	20201213	-
9606	3007	H1-3	-	H1.3|H1D|H1F3|H1s-2|HIST1H1D	MIM:142210|HGNC:HGNC:4717|Ensembl:ENSG00000124575	6	6p22.2	H1.3 linker histone, cluster member	protein-coding	H1-3	H1.3 linker histone, cluster member	O	histone H1.3|H1 histone family, member 3|histone 1, H1d|histone H1c|histone H1s-2|histone cluster 1 H1 family member d|histone cluster 1, H1d	20201213	-
9606	3008	H1-4	-	H1.4|H1E|H1F4|H1s-4|HIST1H1E|RMNS|dJ221C16.5	MIM:142220|HGNC:HGNC:4718|Ensembl:ENSG00000168298	6	6p22.2	H1.4 linker histone, cluster member	protein-coding	H1-4	H1.4 linker histone, cluster member	O	histone H1.4|H1 histone family, member 4|histone 1, H1e|histone H1b|histone H1s-4|histone cluster 1 H1 family member e|histone cluster 1, H1e	20201213	-
9606	3009	H1-5	-	H1|H1.5|H1B|H1F5|H1s-3|HIST1H1B	MIM:142711|HGNC:HGNC:4719|Ensembl:ENSG00000184357	6	6p22.1	H1.5 linker histone, cluster member	protein-coding	H1-5	H1.5 linker histone, cluster member	O	histone H1.5|H1 histone family, member 5|histone 1, H1b|histone H1a|histone H1b|histone H1s-3|histone cluster 1 H1 family member b|histone cluster 1, H1b	20201213	-
9606	3010	H1-6	-	H1.6|H1FT|H1t|HIST1H1T|dJ221C16.2	MIM:142712|HGNC:HGNC:4720|Ensembl:ENSG00000187475	6	6p22.2	H1.6 linker histone, cluster member	protein-coding	H1-6	H1.6 linker histone, cluster member	O	histone H1t|H1 histone family, member T (testis-specific)|histone 1, H1t|histone cluster 1 H1 family member t|histone cluster 1, H1t|testicular H1 histone	20201213	-
9606	3012	H2AC8	-	H2A.1|H2A.2|H2A/a|H2AC4|H2AFA|HIST1H2AE	MIM:602786|HGNC:HGNC:4724|Ensembl:ENSG00000277075	6	6p22.2	H2A clustered histone 8	protein-coding	H2AC8	H2A clustered histone 8	O	histone H2A type 1-B/E|H2A histone family, member A|histone 1, H2ae|histone H2A/a|histone H2AE|histone cluster 1 H2A family member e|histone cluster 1, H2ae	20201213	-
9606	3013	H2AC7	-	H2A.3|H2A/g|H2AFG|HIST1H2AD	MIM:602792|HGNC:HGNC:4729|Ensembl:ENSG00000196866	6	6p22.2	H2A clustered histone 7	protein-coding	H2AC7	H2A clustered histone 7	O	histone H2A type 1-D|H2A histone family, member G|histone 1, H2ad|histone H2A.3|histone H2A/g|histone H2AD|histone cluster 1 H2A family member d|histone cluster 1, H2ad	20201213	-
9606	3014	H2AX	-	H2A.X|H2A/X|H2AFX	MIM:601772|HGNC:HGNC:4739|Ensembl:ENSG00000188486	11	11q23.3	H2A.X variant histone	protein-coding	H2AX	H2A.X variant histone	O	histone H2AX|H2A histone family member X|H2AX histone|histone H2A.x	20201213	-
9606	3015	H2AZ1	-	H2A.Z-1|H2A.z|H2A/z|H2AFZ|H2AZ	MIM:142763|HGNC:HGNC:4741|Ensembl:ENSG00000164032	4	4q23	H2A.Z variant histone 1	protein-coding	H2AZ1	H2A.Z variant histone 1	O	histone H2A.Z|H2A histone family member Z|H2AZ histone	20201213	-
9606	3017	H2BC5	-	H2B.1B|H2B/a|H2B/b|H2B/g|H2B/h|H2B/k|H2B/l|H2BFA|H2BFB|H2BFG|H2BFH|H2BFK|H2BFL|HIRIP2|HIST1H2BC|HIST1H2BD|HIST1H2BE|HIST1H2BF|HIST1H2BG|HIST1H2BI|dJ221C16.6	MIM:602799|HGNC:HGNC:4747|Ensembl:ENSG00000158373	6	6p22.2	H2B clustered histone 5	protein-coding	H2BC5	H2B clustered histone 5	O	histone H2B type 1-D|H2B histone family, member B|HIRA-interacting protein 2|Histone H2B type 1-C/E/F/G/I|Histone H2B.1 A|Histone H2B.a|Histone H2B.g|Histone H2B.h|Histone H2B.k|Histone H2B.l|histone 1, H2bd|histone H2B.1 B|histone H2B.b|histone cluster 1 H2B family member d|histone cluster 1, H2bd	20201124	-
9606	3018	H2BC3	-	H2B.1|H2B/f|H2BFF|HIST1H2BB	MIM:602803|HGNC:HGNC:4751|Ensembl:ENSG00000276410	6	6p22.2	H2B clustered histone 3	protein-coding	H2BC3	H2B clustered histone 3	O	histone H2B type 1-B|H2B histone family, member F|histone 1, H2bb|histone H2B.1|histone H2B.f|histone cluster 1 H2B family member b|histone cluster 1, H2bb	20201124	-
9606	3020	H3-3A	-	H3-3B|H3.3A|H3F3|H3F3A	MIM:601128|HGNC:HGNC:4764|Ensembl:ENSG00000163041	1	1q42.12	H3.3 histone A	protein-coding	H3-3A	H3.3 histone A	O	histone H3.3|H3 histone family member 3A|H3 histone, family 3A	20201213	-
9606	3021	H3-3B	-	H3-3A|H3.3B|H3F3B	MIM:601058|HGNC:HGNC:4765|Ensembl:ENSG00000132475	17	17q25.1	H3.3 histone B	protein-coding	H3-3B	H3.3 histone B	O	histone H3.3|H3 histone family member 3B|H3 histone, family 3B (H3.3B)	20201213	-
9606	3024	H1-1	-	H1.1|H1A|H1F1|HIST1|HIST1H1A	MIM:142709|HGNC:HGNC:4715|Ensembl:ENSG00000124610	6	6p22.2	H1.1 linker histone, cluster member	protein-coding	H1-1	H1.1 linker histone, cluster member	O	histone H1.1|H1 histone family, member 1|histone 1, H1a|histone H1a|histone cluster 1 H1 family member a|histone cluster 1, H1a	20201213	-
9606	3026	HABP2	-	FSAP|HABP|HGFAL|NMTC5|PHBP	MIM:603924|HGNC:HGNC:4798|Ensembl:ENSG00000148702	10	10q25.3	hyaluronan binding protein 2	protein-coding	HABP2	hyaluronan binding protein 2	O	hyaluronan-binding protein 2|factor VII activating protein|factor VII-activating protease|factor seven-activating protease|hepatocyte growth factor activator-like protein|hyaluronic acid binding protein 2|plasma hyaluronan binding protein	20201124	-
9606	3028	HSD17B10	-	17b-HSD10|ABAD|CAMR|DUPXp11.22|ERAB|HADH2|HCD2|HSD10MD|MHBD|MRPP2|MRX17|MRX31|MRXS10|SCHAD|SDR5C1	MIM:300256|HGNC:HGNC:4800|Ensembl:ENSG00000072506	X	Xp11.22	hydroxysteroid 17-beta dehydrogenase 10	protein-coding	HSD17B10	hydroxysteroid 17-beta dehydrogenase 10	O	3-hydroxyacyl-CoA dehydrogenase type-2|3-hydroxy-2-methylbutyryl-CoA dehydrogenase|AB-binding alcohol dehydrogenase|amyloid-beta peptide binding alcohol dehydrogenase|endoplasmic reticulum-associated amyloid beta-peptide-binding protein|mitochondrial RNase P subunit 2|mitochondrial ribonuclease P protein 2|short chain L-3-hydroxyacyl-CoA dehydrogenase type 2|short chain type dehydrogenase/reductase XH98G2	20201213	-
9606	3029	HAGH	-	GLO2|GLX2|GLXII|HAGH1	MIM:138760|HGNC:HGNC:4805|Ensembl:ENSG00000063854	16	16p13.3	hydroxyacylglutathione hydrolase	protein-coding	HAGH	hydroxyacylglutathione hydrolase	O	hydroxyacylglutathione hydrolase, mitochondrial|glyoxalase II|hydroxyacylglutathione hydroxylase	20201124	-
9606	3030	HADHA	-	ECHA|GBP|HADH|LCEH|LCHAD|MTPA|TP-ALPHA	MIM:600890|HGNC:HGNC:4801|Ensembl:ENSG00000084754	2	2p23.3	hydroxyacyl-CoA dehydrogenase trifunctional multienzyme complex subunit alpha	protein-coding	HADHA	hydroxyacyl-CoA dehydrogenase trifunctional multienzyme complex subunit alpha	O	trifunctional enzyme subunit alpha, mitochondrial|3-ketoacyl-Coenzyme A (CoA) thiolase, alpha subunit|3-oxoacyl-CoA thiolase|78 kDa gastrin-binding protein|gastrin-binding protein|hydroxyacyl-CoA dehydrogenase/3-ketoacyl-CoA thiolase/enoyl-CoA hydratase (trifunctional protein), alpha subunit|hydroxyacyl-Coenzyme A dehydrogenase/3-ketoacyl-Coenzyme A thiolase/enoyl-Coenzyme A hydratase (trifunctional protein), alpha subunit|long-chain 2-enoyl-CoA hydratase|long-chain-3-hydroxyacyl-CoA dehydrogenase|mitochondrial long-chain 2-enoyl-Coenzyme A (CoA) hydratase, alpha subunit|mitochondrial long-chain L-3-hydroxyacyl-Coenzyme A (CoA) dehydrogenase, alpha subunit|mitochondrial trifunctional enzyme, alpha subunit|mitochondrial trifunctional protein, alpha subunit|monolysocardiolipin acyltransferase	20201213	-
9606	3031	HADHAP1	-	HADHAP	HGNC:HGNC:4802|Ensembl:ENSG00000251596	4	4q32.3	HADHA pseudogene 1	pseudo	HADHAP1	HADHA pseudogene 1	O	gastrin binding protein pseudogene|hydroxyacyl-CoA dehydrogenase/3-ketoacyl-CoA thiolase/enoyl-CoA hydratase (trifunctional protein), alpha subunit pseudogene 1|hydroxyacyl-CoA dehydrogenase/3-ketoacyl-CoA thiolase/enoyl-CoA hydratase pseudogene (gastrin binding protein pseudogene)|hydroxyacyl-Coenzyme A dehydrogenase/3-ketoacyl-Coenzyme A thiolase/enoyl-Coenzyme A hydratase (trifunctional protein), alpha subunit pseudogene|hydroxyacyl-Coenzyme A dehydrogenase/3-ketoacyl-Coenzyme A thiolase/enoyl-Coenzyme A hydratase pseudogene (gastrin binding protein pseudogene)	20201124	-
9606	3032	HADHB	-	ECHB|MSTP029|MTPB|TP-BETA	MIM:143450|HGNC:HGNC:4803|Ensembl:ENSG00000138029	2	2p23.3	hydroxyacyl-CoA dehydrogenase trifunctional multienzyme complex subunit beta	protein-coding	HADHB	hydroxyacyl-CoA dehydrogenase trifunctional multienzyme complex subunit beta	O	trifunctional enzyme subunit beta, mitochondrial|2-enoyl-Coenzyme A (CoA) hydratase, beta subunit|3-ketoacyl-Coenzyme A (CoA) thiolase of mitochondrial trifunctional protein, beta subunit|acetyl-CoA acyltransferase|beta-ketothiolase|hydroxyacyl-CoA dehydrogenase/3-ketoacyl-CoA thiolase/enoyl-CoA hydratase (trifunctional protein), beta subunit|hydroxyacyl-Coenzyme A dehydrogenase/3-ketoacyl-Coenzyme A thiolase/enoyl-Coenzyme A hydratase (trifunctional protein), beta subunit	20201213	-
9606	3033	HADH	-	HAD|HADH1|HADHSC|HCDH|HHF4|MSCHAD|SCHAD	MIM:601609|HGNC:HGNC:4799|Ensembl:ENSG00000138796	4	4q25	hydroxyacyl-CoA dehydrogenase	protein-coding	HADH	hydroxyacyl-CoA dehydrogenase	O	hydroxyacyl-coenzyme A dehydrogenase, mitochondrial|L-3-hydroxyacyl-Coenzyme A dehydrogenase, short chain|medium and short-chain L-3-hydroxyacyl-coenzyme A dehydrogenase|short-chain 3-hydroxyacyl-CoA dehydrogenase|testis secretory sperm-binding protein Li 203a	20201217	-
9606	3034	HAL	-	HIS|HSTD	MIM:609457|HGNC:HGNC:4806|Ensembl:ENSG00000084110	12	12q23.1	histidine ammonia-lyase	protein-coding	HAL	histidine ammonia-lyase	O	histidine ammonia-lyase|histidase	20201124	-
9606	3035	HARS1	-	CMT2W|HARS|HRS|USH3B	MIM:142810|HGNC:HGNC:4816|Ensembl:ENSG00000170445	5	5q31.3	histidyl-tRNA synthetase 1	protein-coding	HARS1	histidyl-tRNA synthetase 1	O	histidine--tRNA ligase, cytoplasmic|HisRS|Jo-1 antigen|histidine translase	20201206	-
9606	3036	HAS1	-	HAS	MIM:601463|HGNC:HGNC:4818|Ensembl:ENSG00000105509	19	19q13.41	hyaluronan synthase 1	protein-coding	HAS1	hyaluronan synthase 1	O	hyaluronan synthase 1|HA synthase 1|hyaluronate synthase 1|hyaluronic acid synthase 1	20201213	-
9606	3037	HAS2	-	-	MIM:601636|HGNC:HGNC:4819|Ensembl:ENSG00000170961	8	8q24.13	hyaluronan synthase 2	protein-coding	HAS2	hyaluronan synthase 2	O	hyaluronan synthase 2|HA synthase 2|hyaluronate synthase 2|hyaluronic acid synthase 2	20201220	-
9606	3038	HAS3	-	-	MIM:602428|HGNC:HGNC:4820|Ensembl:ENSG00000103044	16	16q22.1	hyaluronan synthase 3	protein-coding	HAS3	hyaluronan synthase 3	O	hyaluronan synthase 3|HA synthase 3|hyaluronate synthase 3|hyaluronic acid synthase 3	20201124	-
9606	3039	HBA1	-	ECYT7|HBA-T3|HBH|METHBA	MIM:141800|HGNC:HGNC:4823|Ensembl:ENSG00000206172	16	16p13.3	hemoglobin subunit alpha 1	protein-coding	HBA1	hemoglobin subunit alpha 1	O	hemoglobin subunit alpha|alpha globin chain|alpha one globin|alpha-2 globin chain|delta globin|hemoglobin alpha 1 globin chain|hemoglobin, alpha 1	20201205	-
9606	3040	HBA2	-	ECYT7|HBA-T2|HBH	MIM:141850|HGNC:HGNC:4824|Ensembl:ENSG00000188536	16	16p13.3	hemoglobin subunit alpha 2	protein-coding	HBA2	hemoglobin subunit alpha 2	O	hemoglobin subunit alpha|alpha globin|alpha-2 globin|hemoglobin alpha chain|hemoglobin, alpha 2|mutant hemoglobin alpha 2 globin chain|truncated HbA2	20201205	-
9606	3041	HBAP1	-	HBA-T1|HBA3|HBA3P	HGNC:HGNC:4825|Ensembl:ENSG00000225323	16	16p13.3	hemoglobin subunit alpha pseudogene 1	pseudo	HBAP1	hemoglobin subunit alpha pseudogene 1	O	alpha globin pseudogene 1|hemoglobin, alpha pseudogene 1	20201124	-
9606	3042	HBM	-	HBAP2|HBK	MIM:609639|HGNC:HGNC:4826|Ensembl:ENSG00000206177	16	16p13.3	hemoglobin subunit mu	protein-coding	HBM	hemoglobin subunit mu	O	hemoglobin subunit mu|alpha globin pseudogene 2|hemoglobin mu chain|hemoglobin, alpha pseudogene 2|hemoglobin, mu|mu-globin	20201124	-
9606	3043	HBB	-	CD113t-C|ECYT6|beta-globin	MIM:141900|HGNC:HGNC:4827|Ensembl:ENSG00000244734	11	11p15.4	hemoglobin subunit beta	protein-coding	HBB	hemoglobin subunit beta	O	hemoglobin subunit beta|beta globin chain|hemoglobin beta subunit|hemoglobin, beta	20201124	-
9606	3044	HBBP1	-	HBH1|HBHP	HGNC:HGNC:4828	11	11p15.4	hemoglobin subunit beta pseudogene 1	pseudo	HBBP1	hemoglobin subunit beta pseudogene 1	O	beta globin pseudogene|hemoglobin, beta pseudogene 1	20201124	-
9606	3045	HBD	-	-	MIM:142000|HGNC:HGNC:4829|Ensembl:ENSG00000223609	11	11p15.4	hemoglobin subunit delta	protein-coding	HBD	hemoglobin subunit delta	O	hemoglobin subunit delta|delta globin|delta-globin chain|hemoglobin delta chain|hemoglobin, delta	20201124	-
9606	3046	HBE1	-	HBE	MIM:142100|HGNC:HGNC:4830|Ensembl:ENSG00000213931	11	11p15.4	hemoglobin subunit epsilon 1	protein-coding	HBE1	hemoglobin subunit epsilon 1	O	hemoglobin subunit epsilon|epsilon globin|hemoglobin epsilon chain|hemoglobin, epsilon 1	20201124	-
9606	3047	HBG1	-	HBG-T2|HBGA|HBGR|HSGGL1|PRO2979	MIM:142200|HGNC:HGNC:4831|Ensembl:ENSG00000213934	11	11p15.4	hemoglobin subunit gamma 1	protein-coding	HBG1	hemoglobin subunit gamma 1	O	hemoglobin subunit gamma-1|A-gamma globin|gamma A hemoglobin|gamma globin|gamma-1-globin|hb F Agamma|hemoglobin gamma-1 chain|hemoglobin gamma-a chain|hemoglobin, gamma A|hemoglobin, gamma, regulator of	20201124	-
9606	3048	HBG2	-	HBG-T1|TNCY	MIM:142250|HGNC:HGNC:4832|Ensembl:ENSG00000196565	11	11p15.4	hemoglobin subunit gamma 2	protein-coding	HBG2	hemoglobin subunit gamma 2	O	hemoglobin subunit gamma-2|G-gamma globin Paulinia|abnormal hemoglobin|gamma globin|gamma-2-globin|gamma-globin chain|hb F Ggamma|hemoglobin gamma-2 chain|hemoglobin gamma-G chain|hemoglobin, gamma G|methemoglobin	20201124	-
9606	3049	HBQ1	-	HBQ	MIM:142240|HGNC:HGNC:4833|Ensembl:ENSG00000086506	16	16p13.3	hemoglobin subunit theta 1	protein-coding	HBQ1	hemoglobin subunit theta 1	O	hemoglobin subunit theta-1|hemoglobin theta-1 chain|hemoglobin, theta 1|theta-1-globin	20201124	-
9606	3050	HBZ	-	HBAZ|HBZ-T1|HBZ1	MIM:142310|HGNC:HGNC:4835|Ensembl:ENSG00000130656	16	16p13.3	hemoglobin subunit zeta	protein-coding	HBZ	hemoglobin subunit zeta	O	hemoglobin subunit zeta|hemoglobin zeta chain|hemoglobin, zeta|zeta-globin	20201213	-
9606	3051	HBZP1	-	HBZ-T2|HBZ2|HBZ2P|HBZP	HGNC:HGNC:4836|Ensembl:ENSG00000206178	16	16p13.3	hemoglobin subunit zeta pseudogene 1	pseudo	HBZP1	hemoglobin subunit zeta pseudogene 1	O	hemoglobin, zeta pseudogene 1|zeta globin pseudogene	20201124	-
9606	3052	HCCS	-	CCHL|LSDMCA1|MCOPS7|MLS	MIM:300056|HGNC:HGNC:4837|Ensembl:ENSG00000004961	X	Xp22.2	holocytochrome c synthase	protein-coding	HCCS	holocytochrome c synthase	O	cytochrome c-type heme lyase|cytochrome c heme-lyase|holocytochrome c-type synthase|holocytochrome-c synthetase|microphthalamia with linear skin defects|microphthalmia with linear skin defects	20201213	-
9606	3053	SERPIND1	-	D22S673|HC2|HCF2|HCII|HLS2|LS2|THPH10	MIM:142360|HGNC:HGNC:4838|Ensembl:ENSG00000099937	22	22q11.21	serpin family D member 1	protein-coding	SERPIND1	serpin family D member 1	O	heparin cofactor 2|heparin cofactor II splice isoform|leuserpin 2|protease inhibitor leuserpin-2|serine (or cysteine) proteinase inhibitor, clade D (heparin cofactor), member 1|serpin D1|serpin peptidase inhibitor, clade D (heparin cofactor), member 1	20201124	-
9606	3054	HCFC1	-	CFF|HCF|HCF-1|HCF1|HFC1|MRX3|PPP1R89|VCAF	MIM:300019|HGNC:HGNC:4839|Ensembl:ENSG00000172534	X	Xq28	host cell factor C1	protein-coding	HCFC1	host cell factor C1	O	host cell factor 1|VP16-accessory protein|protein phosphatase 1, regulatory subunit 89	20201219	-
9606	3055	HCK	-	JTK9|p59Hck|p61Hck	MIM:142370|HGNC:HGNC:4840|Ensembl:ENSG00000101336	20	20q11.21	HCK proto-oncogene, Src family tyrosine kinase	protein-coding	HCK	HCK proto-oncogene, Src family tyrosine kinase	O	tyrosine-protein kinase HCK|hematopoietic cell kinase|hemopoietic cell kinase|p59-HCK/p60-HCK	20201213	-
9606	3056	HCL1	-	BRHC	-	19	-	hair color 1 (brown)	unknown	-	-	-	Brown hair color	20191002	-
9606	3057	HCL2	-	RHA|RHC	MIM:266300	4	4q28-q31	hair color 2 (red)	unknown	-	-	-	-	20191002	-
9606	3059	HCLS1	-	CTTNL|HS1|lckBP1|p75	MIM:601306|HGNC:HGNC:4844|Ensembl:ENSG00000180353	3	3q13.33	hematopoietic cell-specific Lyn substrate 1	protein-coding	HCLS1	hematopoietic cell-specific Lyn substrate 1	O	hematopoietic lineage cell-specific protein	20201124	-
9606	3060	HCRT	-	NRCLP1|OX|PPOX	MIM:602358|HGNC:HGNC:4847|Ensembl:ENSG00000161610	17	17q21.2	hypocretin neuropeptide precursor	protein-coding	HCRT	hypocretin neuropeptide precursor	O	orexin|hypocretin (orexin) neuropeptide|prepro-orexin	20201124	-
9606	3061	HCRTR1	-	OX1R	MIM:602392|HGNC:HGNC:4848|Ensembl:ENSG00000121764	1	1p35.2	hypocretin receptor 1	protein-coding	HCRTR1	hypocretin receptor 1	O	orexin receptor type 1|hypocretin (orexin) receptor 1|hypocretin receptor type 1|orexin receptor 1	20201124	-
9606	3062	HCRTR2	-	OX2R	MIM:602393|HGNC:HGNC:4849|Ensembl:ENSG00000137252	6	6p12.1	hypocretin receptor 2	protein-coding	HCRTR2	hypocretin receptor 2	O	orexin receptor type 2|hypocretin (orexin) receptor 2|hypocretin receptor type 2|orexin type-2 receptor	20201124	-
9606	3063	HCVS	-	-	MIM:122460	15	15q11-qter	human coronavirus sensitivity	unknown	-	-	-	-	20191002	-
9606	3064	HTT	-	HD|IT15|LOMARS	MIM:613004|HGNC:HGNC:4851|Ensembl:ENSG00000197386	4	4p16.3	huntingtin	protein-coding	HTT	huntingtin	O	huntingtin|huntington disease protein	20201220	-
9606	3065	HDAC1	-	GON-10|HD1|KDAC1|RPD3|RPD3L1	MIM:601241|HGNC:HGNC:4852|Ensembl:ENSG00000116478	1	1p35.2-p35.1	histone deacetylase 1	protein-coding	HDAC1	histone deacetylase 1	O	histone deacetylase 1|reduced potassium dependency, yeast homolog-like 1	20201213	-
9606	3066	HDAC2	-	HD2|KDAC2|RPD3|YAF1	MIM:605164|HGNC:HGNC:4853|Ensembl:ENSG00000196591	6	6q21	histone deacetylase 2	protein-coding	HDAC2	histone deacetylase 2	O	histone deacetylase 2|YY1-associated factor 1|transcriptional regulator homolog RPD3	20201213	-
9606	3067	HDC	-	-	MIM:142704|HGNC:HGNC:4855|Ensembl:ENSG00000140287	15	15q21.2	histidine decarboxylase	protein-coding	HDC	histidine decarboxylase	O	histidine decarboxylase	20201124	-
9606	3068	HDGF	-	HMG1L2	MIM:600339|HGNC:HGNC:4856|Ensembl:ENSG00000143321	1	1q23.1	heparin binding growth factor	protein-coding	HDGF	heparin binding growth factor	O	hepatoma-derived growth factor|epididymis secretory sperm binding protein|hepatoma derived growth factor|high mobility group protein 1-like 2	20201206	-
9606	3069	HDLBP	-	HBP|PRO2900|VGL	MIM:142695|HGNC:HGNC:4857|Ensembl:ENSG00000115677	2	2q37.3	high density lipoprotein binding protein	protein-coding	HDLBP	high density lipoprotein binding protein	O	vigilin|HDL-binding protein	20201206	-
9606	3070	HELLS	-	ICF4|LSH|Nbla10143|PASG|SMARCA6	MIM:603946|HGNC:HGNC:4861|Ensembl:ENSG00000119969	10	10q23.33	helicase, lymphoid specific	protein-coding	HELLS	helicase, lymphoid specific	O	lymphoid-specific helicase|SWI/SNF2-related, matrix-associated, actin-dependent regulator of chromatin, subfamily A, member 6|proliferation-associated SNF2-like protein	20201124	-
9606	3071	NCKAP1L	-	HEM1|IMD72	MIM:141180|HGNC:HGNC:4862|Ensembl:ENSG00000123338	12	12q13.13-q13.2	NCK associated protein 1 like	protein-coding	NCKAP1L	NCK associated protein 1 like	O	nck-associated protein 1-like|hematopoietic protein 1|membrane-associated protein hem-1	20201213	-
9606	3073	HEXA	-	TSD	MIM:606869|HGNC:HGNC:4878|Ensembl:ENSG00000213614	15	15q23	hexosaminidase subunit alpha	protein-coding	HEXA	hexosaminidase subunit alpha	O	beta-hexosaminidase subunit alpha|N-acetyl-beta-glucosaminidase subunit alpha|beta-N-acetylhexosaminidase subunit alpha|hexosaminidase A (alpha polypeptide)|hexosaminidase subunit A	20201213	-
9606	3074	HEXB	-	ENC-1AS|HEL-248|HEL-S-111	MIM:606873|HGNC:HGNC:4879|Ensembl:ENSG00000049860	5	5q13.3	hexosaminidase subunit beta	protein-coding	HEXB	hexosaminidase subunit beta	O	beta-hexosaminidase subunit beta|HCC-7|N-acetyl-beta-glucosaminidase subunit beta|beta-N-acetylhexosaminidase subunit beta|beta-hexosaminidase beta-subunit|cervical cancer proto-oncogene 7 protein|epididymis luminal protein 248|epididymis secretory protein Li 111|epididymis secretory sperm binding protein|hexosaminidase B (beta polypeptide)|hexosaminidase subunit B	20201206	-
9606	3075	CFH	-	AHUS1|AMBP1|ARMD4|ARMS1|CFHL3|FH|FHL1|HF|HF1|HF2|HUS	MIM:134370|HGNC:HGNC:4883|Ensembl:ENSG00000000971	1	1q31.3	complement factor H	protein-coding	CFH	complement factor H	O	complement factor H|H factor 1 (complement)|H factor 2 (complement)|adrenomedullin binding protein|age-related maculopathy susceptibility 1|beta-1-H-globulin|beta-1H|factor H|factor H-like 1	20201124	-
9606	3077	HFE	-	HFE1|HH|HLA-H|MVCD7|TFQTL2	MIM:613609|HGNC:HGNC:4886|Ensembl:ENSG00000010704	6	6p22.2	homeostatic iron regulator	protein-coding	HFE	homeostatic iron regulator	O	hereditary hemochromatosis protein|MHC class I-like protein HFE|hereditary hemochromatosis protein HLA-H|high Fe	20201213	-
9606	3078	CFHR1	-	CFHL|CFHL1|CFHL1P|CFHR1P|FHR-1|FHR1|H36|H36-1|H36-2|HFL1|HFL2	MIM:134371|HGNC:HGNC:4888|Ensembl:ENSG00000244414	1	1q31.3	complement factor H related 1	protein-coding	CFHR1	complement factor H related 1	O	complement factor H-related protein 1|H factor (complement)-like 1|H factor (complement)-like 2|H-factor-like 1|complement factor H-related 1 pseudogene|h factor-like protein 1	20201124	-
9606	3080	CFHR2	-	CFHL2|FHR2|HFL3	MIM:600889|HGNC:HGNC:4890|Ensembl:ENSG00000080910	1	1q31.3	complement factor H related 2	protein-coding	CFHR2	complement factor H related 2	O	complement factor H-related protein 2|DDESK59|FHR-2|H factor (complement)-like 3|factor H-related gene 2|h factor-like 3|h factor-like protein 2	20201124	-
9606	3081	HGD	-	AKU|HGO	MIM:607474|HGNC:HGNC:4892|Ensembl:ENSG00000113924	3	3q13.33	homogentisate 1,2-dioxygenase	protein-coding	HGD	homogentisate 1,2-dioxygenase	O	homogentisate 1,2-dioxygenase|homogentisate oxidase|homogentisate oxygenase|homogentisic acid oxidase|homogentisicase	20201211	-
9606	3082	HGF	-	DFNB39|F-TCF|HGFB|HPTA|SF	MIM:142409|HGNC:HGNC:4893|Ensembl:ENSG00000019991	7	7q21.11	hepatocyte growth factor	protein-coding	HGF	hepatocyte growth factor	O	hepatocyte growth factor|fibroblast-derived tumor cytotoxic factor|hepatocyte growth factor (hepapoietin A; scatter factor)|hepatopoietin-A|lung fibroblast-derived mitogen	20201213	-
9606	3083	HGFAC	-	HGFA	MIM:604552|HGNC:HGNC:4894|Ensembl:ENSG00000109758	4	4p16.3	HGF activator	protein-coding	HGFAC	HGF activator	O	hepatocyte growth factor activator	20201124	-
9606	3084	NRG1	-	ARIA|GGF|GGF2|HGL|HRG|HRG1|HRGA|MST131|MSTP131|NDF|NRG1-IT2|SMDF	MIM:142445|HGNC:HGNC:7997|Ensembl:ENSG00000157168	8	8p12	neuregulin 1	protein-coding	NRG1	neuregulin 1	O	pro-neuregulin-1, membrane-bound isoform|acetylcholine receptor-inducing activity|glial growth factor 2|heregulin, alpha (45kD, ERBB2 p185-activator)|neu differentiation factor|pro-NRG1|sensory and motor neuron derived factor	20201213	-
9606	3087	HHEX	-	HEX|HMPH|HOX11L-PEN|PRH|PRHX	MIM:604420|HGNC:HGNC:4901|Ensembl:ENSG00000152804	10	10q23.33	hematopoietically expressed homeobox	protein-coding	HHEX	hematopoietically expressed homeobox	O	hematopoietically-expressed homeobox protein HHEX|homeobox protein HEX|homeobox protein PRH|homeobox, hematopoietically expressed|proline-rich homeodomain-containing transcription factor	20201213	-
9606	3090	HIC1	-	ZBTB29|ZNF901|hic-1	MIM:603825|HGNC:HGNC:4909|Ensembl:ENSG00000177374	17	17p13.3	HIC ZBTB transcriptional repressor 1	protein-coding	HIC1	HIC ZBTB transcriptional repressor 1	O	hypermethylated in cancer 1 protein|hypermethylated in cancer 1|zinc finger and BTB domain-containing protein 29	20201124	-
9606	3091	HIF1A	-	HIF-1-alpha|HIF-1A|HIF-1alpha|HIF1|HIF1-ALPHA|MOP1|PASD8|bHLHe78	MIM:603348|HGNC:HGNC:4910|Ensembl:ENSG00000100644	14	14q23.2	hypoxia inducible factor 1 subunit alpha	protein-coding	HIF1A	hypoxia inducible factor 1 subunit alpha	O	hypoxia-inducible factor 1-alpha|ARNT interacting protein|PAS domain-containing protein 8|basic-helix-loop-helix-PAS protein MOP1|class E basic helix-loop-helix protein 78|hypoxia inducible factor 1 alpha subunit|hypoxia inducible factor 1, alpha subunit (basic helix-loop-helix transcription factor)|hypoxia-inducible factor1alpha|member of PAS protein 1|member of PAS superfamily 1	20201220	-
9606	3092	HIP1	-	HIP-I|ILWEQ|SHON|SHONbeta|SHONgamma	MIM:601767|HGNC:HGNC:4913|Ensembl:ENSG00000127946	7	7q11.23	huntingtin interacting protein 1	protein-coding	HIP1	huntingtin interacting protein 1	O	huntingtin-interacting protein 1|huntingtin-interacting protein I	20201206	-
9606	3093	UBE2K	-	E2-25K|HIP2|HYPG|LIG|UBC1	MIM:602846|HGNC:HGNC:4914|Ensembl:ENSG00000078140	4	4p14	ubiquitin conjugating enzyme E2 K	protein-coding	UBE2K	ubiquitin conjugating enzyme E2 K	O	ubiquitin-conjugating enzyme E2 K|E2 ubiquitin-conjugating enzyme K|E2(25K)|HIP-2|huntingtin-interacting protein 2|ubiquitin carrier protein|ubiquitin conjugating enzyme E2K|ubiquitin-conjugating enzyme E2(25K)|ubiquitin-conjugating enzyme E2-25 KDA|ubiquitin-conjugating enzyme E2K (UBC1 homolog, yeast)|ubiquitin-protein ligase	20201124	-
9606	3094	HINT1	-	HINT|NMAN|PKCI-1|PRKCNH1	MIM:601314|HGNC:HGNC:4912|Ensembl:ENSG00000169567	5	5q23.3	histidine triad nucleotide binding protein 1	protein-coding	HINT1	histidine triad nucleotide binding protein 1	O	histidine triad nucleotide-binding protein 1|adenosine 5'-monophosphoramidase|epididymis secretory sperm binding protein|protein kinase C inhibitor 1|protein kinase C-interacting protein 1	20201213	-
9606	3096	HIVEP1	-	CIRIP|CRYBP1|GAAP|MBP-1|PRDII-BF1|Schnurri-1|ZAS1|ZNF40|ZNF40A	MIM:194540|HGNC:HGNC:4920|Ensembl:ENSG00000095951	6	6p24.1	HIVEP zinc finger 1	protein-coding	HIVEP1	HIVEP zinc finger 1	O	zinc finger protein 40|cirhin interaction protein|gate keeper of apoptosis-activating protein|human immunodeficiency virus type I enhancer binding protein 1|major histocompatibility complex binding protein 1|positive regulatory domain II binding factor 1	20201213	-
9606	3097	HIVEP2	-	HIV-EP2|MBP-2|MIBP1|MRD43|SHN2|ZAS2|ZNF40B	MIM:143054|HGNC:HGNC:4921|Ensembl:ENSG00000010818	6	6q24.2	HIVEP zinc finger 2	protein-coding	HIVEP2	HIVEP zinc finger 2	O	transcription factor HIVEP2|MHC binding protein-2|Schnurri-2|c-myc intron binding protein 1|human immunodeficiency virus type I enhancer binding protein 2	20201124	-
9606	3098	HK1	-	HK|HK1-ta|HK1-tb|HK1-tc|HKD|HKI|HMSNR|HXK1|NEDVIBA|RP79|hexokinase	MIM:142600|HGNC:HGNC:4922|Ensembl:ENSG00000156515	10	10q22.1	hexokinase 1	protein-coding	HK1	hexokinase 1	O	hexokinase-1|brain form hexokinase|glycolytic enzyme|hexokinase IR|hexokinase type I|hexokinase-A	20201220	-
9606	3099	HK2	-	HKII|HXK2	MIM:601125|HGNC:HGNC:4923|Ensembl:ENSG00000159399	2	2p12	hexokinase 2	protein-coding	HK2	hexokinase 2	O	hexokinase-2|hexokinase type II|hexokinase-2, muscle|hexokinase-B|muscle form hexokinase	20201213	-
9606	3101	HK3	-	HKIII|HXK3	MIM:142570|HGNC:HGNC:4925|Ensembl:ENSG00000160883	5	5q35.2	hexokinase 3	protein-coding	HK3	hexokinase 3	O	hexokinase-3|ATP:D-hexose 6-phosphotransferase|HK III|hexokinase 3 (white cell)|hexokinase type III|hexokinase-C	20201124	-
9606	3104	ZBTB48	-	HKR3|TZAP|ZNF855|pp9964	MIM:165270|HGNC:HGNC:4930|Ensembl:ENSG00000204859	1	1p36.31	zinc finger and BTB domain containing 48	protein-coding	ZBTB48	zinc finger and BTB domain containing 48	O	telomere zinc finger-associated protein|GLI-Kruppel family member HKR3|krueppel-related zinc finger protein 3|telomeric zinc finger-associated protein|zinc finger and BTB domain-containing protein 48|zinc finger protein 855	20201213	-
9606	3105	HLA-A	-	HLAA	MIM:142800|HGNC:HGNC:4931|Ensembl:ENSG00000206503	6	6p22.1	major histocompatibility complex, class I, A	protein-coding	HLA-A	major histocompatibility complex, class I, A	O	HLA class I histocompatibility antigen, A alpha chain|HLA class I histocompatibility antigen, A-1 alpha chain|MHC class I antigen HLA-A heavy chain|leukocyte antigen class I-A	20201124	-
9606	3106	HLA-B	-	AS|B-4901|HLAB	MIM:142830|HGNC:HGNC:4932|Ensembl:ENSG00000234745	6	6p21.33	major histocompatibility complex, class I, B	protein-coding	HLA-B	major histocompatibility complex, class I, B	O	major histocompatibility complex, class I, B|HLA class I antigen HLA-B|HLA class I histocompatibility antigen, B alpha chain|MHC HLA-B cell surface glycoprotein|MHC HLA-B transmembrane glycoprotein|MHC class 1 antigen|MHC class I antigen HLA-B alpha chain|MHC class I antigen HLA-B heavy chain|MHC class I antigen SHCHA|MHC class I molecule|leukocyte antigen class I-B	20201213	-
9606	3107	HLA-C	-	D6S204|HLA-JY3|HLAC|HLC-C|MHC|PSORS1	MIM:142840|HGNC:HGNC:4933|Ensembl:ENSG00000204525	6	6p21.33	major histocompatibility complex, class I, C	protein-coding	HLA-C	major histocompatibility complex, class I, C	O	HLA class I histocompatibility antigen, C alpha chain|HLA-C antigen|MHC class I antigen heavy chain HLA-C|human leukocyte antigen-C alpha chain|major histocompatibility antigen HLA-C	20201213	-
9606	3108	HLA-DMA	-	D6S222E|DMA|HLADM|RING6	MIM:142855|HGNC:HGNC:4934|Ensembl:ENSG00000204257	6	6p21.32	major histocompatibility complex, class II, DM alpha	protein-coding	HLA-DMA	major histocompatibility complex, class II, DM alpha	O	HLA class II histocompatibility antigen, DM alpha chain|MHC class II antigen DMA|class II histocompatibility antigen, M alpha chain|really interesting new gene 6 protein	20201213	-
9606	3109	HLA-DMB	-	D6S221E|RING7	MIM:142856|HGNC:HGNC:4935|Ensembl:ENSG00000242574	6	6p21.32	major histocompatibility complex, class II, DM beta	protein-coding	HLA-DMB	major histocompatibility complex, class II, DM beta	O	HLA class II histocompatibility antigen, DM beta chain|MHC class II HLA-DMB|MHC class II antigen DMB|MHC class II antigen HLA-DM beta chain|class II histocompatibility antigen, M beta chain|really interesting new gene 7 protein	20201213	-
9606	3110	MNX1	-	HB9|HLXB9|HOXHB9|SCRA1	MIM:142994|HGNC:HGNC:4979|Ensembl:ENSG00000130675	7	7q36.3	motor neuron and pancreas homeobox 1	protein-coding	MNX1	motor neuron and pancreas homeobox 1	O	motor neuron and pancreas homeobox protein 1|homeobox HB9|homeobox protein HB9	20201124	-
9606	3111	HLA-DOA	-	HLA-DNA|HLA-DZA|HLADZ	MIM:142930|HGNC:HGNC:4936|Ensembl:ENSG00000204252	6	6p21.32	major histocompatibility complex, class II, DO alpha	protein-coding	HLA-DOA	major histocompatibility complex, class II, DO alpha	O	HLA class II histocompatibility antigen, DO alpha chain|HLA-D0-alpha|MHC DN-alpha|MHC DZ alpha|MHC class II antigen DOA|lymphocyte antigen|major histocompatibility complex, class II, DN alpha	20201124	-
9606	3112	HLA-DOB	-	DOB|HLA_DOB	MIM:600629|HGNC:HGNC:4937|Ensembl:ENSG00000241106	6	6p21.32	major histocompatibility complex, class II, DO beta	protein-coding	HLA-DOB	major histocompatibility complex, class II, DO beta	O	HLA class II histocompatibility antigen, DO beta chain|MHC class II antigen DOB	20201124	-
9606	3113	HLA-DPA1	-	DP(W3)|DP(W4)|DPA1|HLA-DP1A|HLA-DPB1|HLADP|HLASB|PLT1	MIM:142880|HGNC:HGNC:4938|Ensembl:ENSG00000231389	6	6p21.32	major histocompatibility complex, class II, DP alpha 1	protein-coding	HLA-DPA1	major histocompatibility complex, class II, DP alpha 1	O	HLA class II histocompatibility antigen, DP alpha 1 chain|HLA DPA1|HLA-DPA1*01:03:01:New|HLA-DPA1*02:01:01:NEW|HLA-SB alpha chain|MHC class II DP alpha chain|MHC class II DP3-alpha|MHC class II HLA-DPA1 antigen|MHC class II protein	20201207	-
9606	3115	HLA-DPB1	-	DPB1|HLA-DP|HLA-DP1B|HLA-DPB	MIM:142858|HGNC:HGNC:4940|Ensembl:ENSG00000223865	6	6p21.32	major histocompatibility complex, class II, DP beta 1	protein-coding	HLA-DPB1	major histocompatibility complex, class II, DP beta 1	O	HLA class II histocompatibility antigen, DP beta 1 chain|HLA class II histocompatibility antigen, DP(W4) beta chain|HLA-DP histocompatibility type, beta-1 subunit|MHC HLA DPB1|MHC class II HLA-DP-beta-1|MHC class II antigen DPB1	20201213	-
9606	3116	HLA-DPB2	-	DP2B|DPB2|DPbeta2|HLA-DP2B	HGNC:HGNC:4941|Ensembl:ENSG00000224557	6	6p21.32	major histocompatibility complex, class II, DP beta 2 (pseudogene)	pseudo	HLA-DPB2	major histocompatibility complex, class II, DP beta 2 (pseudogene)	O	-	20201124	-
9606	3117	HLA-DQA1	-	CELIAC1|DQ-A1|DQA1|HLA-DQA	MIM:146880|HGNC:HGNC:4942|Ensembl:ENSG00000196735	6	6p21.32	major histocompatibility complex, class II, DQ alpha 1	protein-coding	HLA-DQA1	major histocompatibility complex, class II, DQ alpha 1	O	HLA class II histocompatibility antigen, DQ alpha 1 chain|DC-1 alpha chain|DC-alpha|HLA class II histocompatibility antigen DQ alpha chain|HLA-DCA|MHC HLA-DQ alpha|MHC class II DQ alpha chain|MHC class II DQA1|MHC class II HLA-DQ-alpha-1|MHC class II antigen DQA1|MHC class II protein|truncated MHC class II antigen	20201215	-
9606	3118	HLA-DQA2	-	DC-alpha|DX-ALPHA|HLA-DCA|HLA-DXA|HLADQA2	MIM:613503|HGNC:HGNC:4943|Ensembl:ENSG00000237541	6	6p21.32	major histocompatibility complex, class II, DQ alpha 2	protein-coding	HLA-DQA2	major histocompatibility complex, class II, DQ alpha 2	O	HLA class II histocompatibility antigen, DQ alpha 2 chain|DC-1 alpha chain|DX alpha chain|HLA class II histocompatibility antigen, DQ alpha 1 chain|HLA class II histocompatibility antigen, DQ(6) alpha chain|MHC class II DQA1|MHC class II DQA2|MHC class II antigen	20201220	-
9606	3119	HLA-DQB1	-	CELIAC1|HLA-DQB|IDDM1	MIM:604305|HGNC:HGNC:4944|Ensembl:ENSG00000179344	6	6p21.32	major histocompatibility complex, class II, DQ beta 1	protein-coding	HLA-DQB1	major histocompatibility complex, class II, DQ beta 1	O	HLA class II histocompatibility antigen, DQ beta 1 chain|MHC class II DQ beta chain|MHC class II HLA-DQ beta glycoprotein|MHC class II antigen DQB1|MHC class II antigen HLA-DQ-beta-1	20201213	-
9606	3120	HLA-DQB2	-	DQB2|HLA-DQB1|HLA-DXB	MIM:615161|HGNC:HGNC:4945|Ensembl:ENSG00000232629	6	6p21.32	major histocompatibility complex, class II, DQ beta 2	protein-coding	HLA-DQB2	major histocompatibility complex, class II, DQ beta 2	O	HLA class II histocompatibility antigen, DQ beta 2 chain|DV19.1 (major histocompatibility complex, class II, DQ beta 2 (HLA-DXB))|HLA class II histocompatibility antigen, DX beta chain|MHC class II antigen DQB2	20201124	-
9606	3121	HLA-DQB3	-	D6S205|D6S205E|DQB3|DVB|DVbeta|HLA-DVB	HGNC:HGNC:4946	6	6p21.3	major histocompatibility complex, class II, DQ beta 3	protein-coding	HLA-DQB3	major histocompatibility complex, class II, DQ beta 3	O	major histocompatibility complex, class II, DQ beta 3	20190324	-
9606	3122	HLA-DRA	-	HLA-DRA1	MIM:142860|HGNC:HGNC:4947|Ensembl:ENSG00000204287	6	6p21.32	major histocompatibility complex, class II, DR alpha	protein-coding	HLA-DRA	major histocompatibility complex, class II, DR alpha	O	HLA class II histocompatibility antigen, DR alpha chain|MHC class II antigen DRA|histocompatibility antigen HLA-DR alpha	20201213	-
9606	3123	HLA-DRB1	-	DRB1|HLA-DR1B|HLA-DRB|SS1	MIM:142857|HGNC:HGNC:4948|Ensembl:ENSG00000196126	6	6p21.32	major histocompatibility complex, class II, DR beta 1	protein-coding	HLA-DRB1	major histocompatibility complex, class II, DR beta 1	O	major histocompatibility complex, class II, DR beta 1 precursor|HLA class II histocompatibility antigen, DR-1 beta chain|MHC class II HLA-DR beta 1 chain|human leucocyte antigen DRB1|lymphocyte antigen DRB1	20201213	-
9606	3124	HLA-DRB2	-	HLA-DR2B	HGNC:HGNC:4950	6	6p21.3	major histocompatibility complex, class II, DR beta 2 (pseudogene)	pseudo	HLA-DRB2	major histocompatibility complex, class II, DR beta 2 (pseudogene)	O	-	20201124	-
9606	3125	HLA-DRB3	-	DRB3|HLA-DPB1|HLA-DR1B|HLA-DR3B|HLA-DRB3*	MIM:612735|HGNC:HGNC:4951	6	6p21.3	major histocompatibility complex, class II, DR beta 3	protein-coding	HLA-DRB3	major histocompatibility complex, class II, DR beta 3	O	major histocompatibility complex, class II, DR beta 3|HLA DRB3|HLA class II histocompatibility antigen, DR beta 3 chain|MHC class II DR beta chain|MHC class II HLA-DR beta 3 chain|MHC class II antigen DR beta 3 chain|MHC class II antigen DRB3|MHC class II protein|human leucocyte antigen DRB3	20201221	-
9606	3126	HLA-DRB4	-	DR4|DRB4|HLA-DR4B|HLA-DRB4*	HGNC:HGNC:4952	6	6p21.3	major histocompatibility complex, class II, DR beta 4	protein-coding	HLA-DRB4	major histocompatibility complex, class II, DR beta 4	O	major histocompatibility complex, class II, DR beta 4|HLA class II histocompatibility antigen, DR beta 4 chain|MHC class II antigen DRB4	20201221	-
9606	3127	HLA-DRB5	-	HLA-DRB5*	MIM:604776|HGNC:HGNC:4953|Ensembl:ENSG00000198502	6	6p21.32	major histocompatibility complex, class II, DR beta 5	protein-coding	HLA-DRB5	major histocompatibility complex, class II, DR beta 5	O	major histocompatibility complex, class II, DR beta 5|DR beta-5|HLA class II histocompatibility antigen, DR-5 beta chain|MHC class II antigen DRB5	20201221	-
9606	3128	HLA-DRB6	-	-	HGNC:HGNC:4954|Ensembl:ENSG00000229391	6	6p21.32	major histocompatibility complex, class II, DR beta 6 (pseudogene)	pseudo	HLA-DRB6	major histocompatibility complex, class II, DR beta 6 (pseudogene)	O	MHC class II antigen	20201124	-
9606	3129	HLA-DRB7	-	-	HGNC:HGNC:4955	6	6p21.3	major histocompatibility complex, class II, DR beta 7 (pseudogene)	pseudo	HLA-DRB7	major histocompatibility complex, class II, DR beta 7 (pseudogene)	O	-	20201124	-
9606	3130	HLA-DRB8	-	-	HGNC:HGNC:4956	6	6p21.3	major histocompatibility complex, class II, DR beta 8 (pseudogene)	pseudo	HLA-DRB8	major histocompatibility complex, class II, DR beta 8 (pseudogene)	O	-	20201124	-
9606	3131	HLF	-	-	MIM:142385|HGNC:HGNC:4977|Ensembl:ENSG00000108924	17	17q22	HLF transcription factor, PAR bZIP family member	protein-coding	HLF	HLF transcription factor, PAR bZIP family member	O	hepatic leukemia factor|HLF, PAR bZIP transcription factor|PAR bZIP transcription factor	20201124	-
9606	3132	HLA-DRB9	-	D6S206|D6S206E|HLA-DR1BL|HLA-DRB1L	HGNC:HGNC:4957	6	6p21.32	major histocompatibility complex, class II, DR beta 9 (pseudogene)	pseudo	HLA-DRB9	major histocompatibility complex, class II, DR beta 9 (pseudogene)	O	MHC class II antigen	20201124	-
9606	3133	HLA-E	-	HLA-6.2|QA1	MIM:143010|HGNC:HGNC:4962|Ensembl:ENSG00000204592	6	6p22.1	major histocompatibility complex, class I, E	protein-coding	HLA-E	major histocompatibility complex, class I, E	O	HLA class I histocompatibility antigen, alpha chain E|MHC class I antigen E|MHC class Ib antigen	20201207	-
9606	3134	HLA-F	-	CDA12|HLA-5.4|HLA-CDA12|HLAF	MIM:143110|HGNC:HGNC:4963|Ensembl:ENSG00000204642	6	6p22.1	major histocompatibility complex, class I, F	protein-coding	HLA-F	major histocompatibility complex, class I, F	O	HLA class I histocompatibility antigen, alpha chain F|HLA F antigen|MHC class I antigen F|leukocyte antigen F	20201124	-
9606	3135	HLA-G	-	MHC-G	MIM:142871|HGNC:HGNC:4964|Ensembl:ENSG00000204632	6	6p22.1	major histocompatibility complex, class I, G	protein-coding	HLA-G	major histocompatibility complex, class I, G	O	HLA class I histocompatibility antigen, alpha chain G|HLA G antigen|HLA-G histocompatibility antigen, class I, G|MHC class I antigen G|MHC class Ib antigen|b2 microglobulin|mutant MHC class I antigen|mutant MHC class Ib antigen	20201206	-
9606	3136	HLA-H	-	HLAHP	HGNC:HGNC:4965	6	6p22.1	major histocompatibility complex, class I, H (pseudogene)	pseudo	HLA-H	major histocompatibility complex, class I, H (pseudogene)	O	-	20201206	-
9606	3137	HLA-J	-	CDA12|D6S203|HLA-59|HLA-CDA12	HGNC:HGNC:4967|Ensembl:ENSG00000204622	6	6p22.1	major histocompatibility complex, class I, J (pseudogene)	pseudo	HLA-J	major histocompatibility complex, class I, J (pseudogene)	O	-	20201124	-
9606	3138	HLA-K	-	HLA-70|HLA70|HLAK	HGNC:HGNC:4969|Ensembl:ENSG00000230795	6	6p22.1	major histocompatibility complex, class I, K (pseudogene)	pseudo	HLA-K	major histocompatibility complex, class I, K (pseudogene)	O	-	20201124	-
9606	3139	HLA-L	-	HLA-92|HLA92|HLAL	HGNC:HGNC:4970|Ensembl:ENSG00000243753	6	6p22.1	major histocompatibility complex, class I, L (pseudogene)	pseudo	HLA-L	major histocompatibility complex, class I, L (pseudogene)	O	-	20201124	-
9606	3140	MR1	-	HLALS	MIM:600764|HGNC:HGNC:4975|Ensembl:ENSG00000153029	1	1q25.3	major histocompatibility complex, class I-related	protein-coding	MR1	major histocompatibility complex, class I-related	O	major histocompatibility complex class I-related gene protein|MHC class I-like antigen MR-1|MHC class-I related-gene protein|major histocompatibility complex, class I-like sequence	20201220	-
9606	3141	HLCS	-	HCS	MIM:609018|HGNC:HGNC:4976|Ensembl:ENSG00000159267	21	21q22.13	holocarboxylase synthetase	protein-coding	HLCS	holocarboxylase synthetase	O	biotin--protein ligase|biotin apo-protein ligase|biotin--[acetyl-CoA-carboxylase] ligase|biotin--[methylcrotonoyl-CoA-carboxylase] ligase|biotin--[methylmalonyl-CoA-carboxytransferase] ligase|holocarboxylase synthetase (biotin-(proprionyl-CoA-carboxylase (ATP-hydrolysing)) ligase)|holocarboxylase synthetase (biotin-(proprionyl-Coenzyme A-carboxylase (ATP-hydrolysing)) ligase)	20201213	-
9606	3142	HLX	-	HB24|HLX1	MIM:142995|HGNC:HGNC:4978|Ensembl:ENSG00000136630	1	1q41	H2.0 like homeobox	protein-coding	HLX	H2.0 like homeobox	O	H2.0-like homeobox protein|H2.0-like homeo box-1|H2.0-like homeobox 1|homeobox protein HB24|homeobox protein HLX1	20201213	-
9606	3145	HMBS	-	PBG-D|PBGD|PORC|UPS	MIM:609806|HGNC:HGNC:4982|Ensembl:ENSG00000256269	11	11q23.3	hydroxymethylbilane synthase	protein-coding	HMBS	hydroxymethylbilane synthase	O	porphobilinogen deaminase|porphyria, acute; Chester type|pre-uroporphyrinogen synthase|uroporphyrinogen I synthase|uroporphyrinogen I synthetase	20201124	-
9606	3146	HMGB1	-	HMG-1|HMG1|HMG3|SBP-1	MIM:163905|HGNC:HGNC:4983|Ensembl:ENSG00000189403	13	13q12.3	high mobility group box 1	protein-coding	HMGB1	high mobility group box 1	O	high mobility group protein B1|Amphoterin|Sulfoglucuronyl carbohydrate binding protein|high-mobility group (nonhistone chromosomal) protein 1	20201220	-
9606	3148	HMGB2	-	HMG2	MIM:163906|HGNC:HGNC:5000|Ensembl:ENSG00000164104	4	4q34.1	high mobility group box 2	protein-coding	HMGB2	high mobility group box 2	O	high mobility group protein B2|HMG-2|high mobility group protein 2|high-mobility group (nonhistone chromosomal) protein 2	20201213	-
9606	3149	HMGB3	-	HMG-2a|HMG-4|HMG2A|HMG4	MIM:300193|HGNC:HGNC:5004|Ensembl:ENSG00000029993	X	Xq28	high mobility group box 3	protein-coding	HMGB3	high mobility group box 3	O	high mobility group protein B3|high mobility group protein 2a|high-mobility group (nonhistone chromosomal) protein 4	20201220	-
9606	3150	HMGN1	-	HMG14	MIM:163920|HGNC:HGNC:4984|Ensembl:ENSG00000205581	21	21q22.2	high mobility group nucleosome binding domain 1	protein-coding	HMGN1	high mobility group nucleosome binding domain 1	O	non-histone chromosomal protein HMG-14|high mobility group nucleosome-binding domain-containing protein 1|high-mobility group (nonhistone chromosomal) protein 14|high-mobility group nucleosome binding 1|nonhistone chromosomal protein HMG-14	20201213	-
9606	3151	HMGN2	-	HMG17	MIM:163910|HGNC:HGNC:4986|Ensembl:ENSG00000198830	1	1p36.11	high mobility group nucleosomal binding domain 2	protein-coding	HMGN2	high mobility group nucleosomal binding domain 2	O	non-histone chromosomal protein HMG-17|high mobility group nucleosome-binding domain-containing protein 2|high mobility group protein N2|high-mobility group (nonhistone chromosomal) protein 17|nonhistone chromosomal protein HMG-17	20201124	-
9606	3152	HMGN2P11	-	28H|HMG17P1|HMGN2L11	HGNC:HGNC:4990	7	7q21.11	high mobility group nucleosomal binding domain 2 pseudogene 11	pseudo	HMGN2P11	high mobility group nucleosomal binding domain 2 pseudogene 11	O	high-mobility group (nonhistone chromosomal) protein 17 pseudogene 1|high-mobility group nucleosomal binding domain 2-like 11	20201124	-
9606	3153	HMGN2P12	-	60H|HMG17P2|HMGN2L12	HGNC:HGNC:4991	6	6q21	high mobility group nucleosomal binding domain 2 pseudogene 12	pseudo	HMGN2P12	high mobility group nucleosomal binding domain 2 pseudogene 12	O	high-mobility group (nonhistone chromosomal) protein 17 pseudogene 2	20201124	-
9606	3155	HMGCL	-	HL	MIM:613898|HGNC:HGNC:5005|Ensembl:ENSG00000117305	1	1p36.11	3-hydroxy-3-methylglutaryl-CoA lyase	protein-coding	HMGCL	3-hydroxy-3-methylglutaryl-CoA lyase	O	hydroxymethylglutaryl-CoA lyase, mitochondrial|3-hydroxy-3-methylglutarate-CoA lyase|3-hydroxymethyl-3-methylglutaryl-CoA lyase|3-hydroxymethyl-3-methylglutaryl-Coenzyme A lyase|HMG-CoA lyase|hydroxymethylglutaricaciduria|mitochondrial 3-hydroxy-3-methylglutaryl-CoA lyase	20201206	-
9606	3156	HMGCR	-	LDLCQ3	MIM:142910|HGNC:HGNC:5006|Ensembl:ENSG00000113161	5	5q13.3	3-hydroxy-3-methylglutaryl-CoA reductase	protein-coding	HMGCR	3-hydroxy-3-methylglutaryl-CoA reductase	O	3-hydroxy-3-methylglutaryl-Coenzyme A reductase|3-hydroxy-3-methylglutaryl CoA reductase (NADPH)|HMG-CoA reductase|hydroxymethylglutaryl-CoA reductase	20201213	-
9606	3157	HMGCS1	-	HMGCS	MIM:142940|HGNC:HGNC:5007|Ensembl:ENSG00000112972	5	5p12	3-hydroxy-3-methylglutaryl-CoA synthase 1	protein-coding	HMGCS1	3-hydroxy-3-methylglutaryl-CoA synthase 1	O	hydroxymethylglutaryl-CoA synthase, cytoplasmic|3-hydroxy-3-methylglutaryl coenzyme A (HMG-CoA) synthase|3-hydroxy-3-methylglutaryl-CoA synthase 1 (soluble)|3-hydroxy-3-methylglutaryl-Coenzyme A synthase 1 (soluble)	20201124	-
9606	3158	HMGCS2	-	-	MIM:600234|HGNC:HGNC:5008|Ensembl:ENSG00000134240	1	1p12	3-hydroxy-3-methylglutaryl-CoA synthase 2	protein-coding	HMGCS2	3-hydroxy-3-methylglutaryl-CoA synthase 2	O	hydroxymethylglutaryl-CoA synthase, mitochondrial|3-hydroxy-3-methylglutaryl-CoA synthase 2 (mitochondrial)|3-hydroxy-3-methylglutaryl-Coenzyme A synthase 2 (mitochondrial)|HMG-CoA synthase|testicular tissue protein Li 88	20201124	-
9606	3159	HMGA1	-	HMG-R|HMGA1A|HMGIY	MIM:600701|HGNC:HGNC:5010|Ensembl:ENSG00000137309	6	6p21.31	high mobility group AT-hook 1	protein-coding	HMGA1	high mobility group AT-hook 1	O	high mobility group protein HMG-I/HMG-Y|high mobility group protein A1|high mobility group protein R|nonhistone chromosomal high-mobility group protein HMG-I/HMG-Y	20201205	-
9606	3161	HMMR	-	CD168|IHABP|RHAMM	MIM:600936|HGNC:HGNC:5012|Ensembl:ENSG00000072571	5	5q34	hyaluronan mediated motility receptor	protein-coding	HMMR	hyaluronan mediated motility receptor	O	hyaluronan mediated motility receptor|intracellular hyaluronic acid-binding protein|receptor for hyaluronan-mediated motility	20201124	-
9606	3162	HMOX1	-	HMOX1D|HO-1|HSP32|bK286B10	MIM:141250|HGNC:HGNC:5013|Ensembl:ENSG00000100292	22	22q12.3	heme oxygenase 1	protein-coding	HMOX1	heme oxygenase 1	O	heme oxygenase 1|heat shock protein, 32-kD|heme oxygenase (decycling) 1	20201220	-
9606	3163	HMOX2	-	HO-2	MIM:141251|HGNC:HGNC:5014|Ensembl:ENSG00000103415	16	16p13.3	heme oxygenase 2	protein-coding	HMOX2	heme oxygenase 2	O	heme oxygenase 2|heme oxygenase (decycling) 2	20201206	-
9606	3164	NR4A1	-	GFRP1|HMR|N10|NAK-1|NGFIB|NP10|NUR77|TR3	MIM:139139|HGNC:HGNC:7980|Ensembl:ENSG00000123358	12	12q13.13	nuclear receptor subfamily 4 group A member 1	protein-coding	NR4A1	nuclear receptor subfamily 4 group A member 1	O	nuclear receptor subfamily 4 group A member 1|ST-59|TR3 orphan receptor|early response protein NAK1|growth factor-inducible nuclear protein N10|hormone receptor|nerve growth factor IB nuclear receptor variant 1|nuclear hormone receptor NUR/77|orphan nuclear receptor HMR|orphan nuclear receptor TR3|steroid receptor TR3|testicular receptor 3	20201124	-
9606	3166	HMX1	-	H6|NKX5-3	MIM:142992|HGNC:HGNC:5017|Ensembl:ENSG00000215612	4	4p16.1	H6 family homeobox 1	protein-coding	HMX1	H6 family homeobox 1	O	homeobox protein HMX1|H6 homeodomain protein|homeobox protein H6	20201213	-
9606	3167	HMX2	-	H6L|Nkx5-2	MIM:600647|HGNC:HGNC:5018|Ensembl:ENSG00000188816	10	10q26.13	H6 family homeobox 2	protein-coding	HMX2	H6 family homeobox 2	O	homeobox protein HMX2|homeo box (H6 family) 2|homeobox protein H6 family member 2	20201213	-
9606	3169	FOXA1	-	HNF3A|TCF3A	MIM:602294|HGNC:HGNC:5021|Ensembl:ENSG00000129514	14	14q21.1	forkhead box A1	protein-coding	FOXA1	forkhead box A1	O	hepatocyte nuclear factor 3-alpha|HNF-3-alpha|HNF-3A|TCF-3A|forkhead box protein A1|transcription factor 3A	20201213	-
9606	3170	FOXA2	-	HNF-3-beta|HNF3B|TCF3B	MIM:600288|HGNC:HGNC:5022|Ensembl:ENSG00000125798	20	20p11.21	forkhead box A2	protein-coding	FOXA2	forkhead box A2	O	hepatocyte nuclear factor 3-beta|forkhead box protein A2|hepatic nuclear factor-3-beta|transcription factor 3B	20201213	-
9606	3171	FOXA3	-	FKHH3|HNF3G|TCF3G	MIM:602295|HGNC:HGNC:5023|Ensembl:ENSG00000170608	19	19q13.32	forkhead box A3	protein-coding	FOXA3	forkhead box A3	O	hepatocyte nuclear factor 3-gamma|HNF-3-gamma|HNF-3G|TCF-3G|fork head-related protein FKH H3|forkhead box protein A3|transcription factor 3G	20201213	-
9606	3172	HNF4A	-	FRTS4|HNF4|HNF4a7|HNF4a8|HNF4a9|HNF4alpha|MODY|MODY1|NR2A1|NR2A21|TCF|TCF14	MIM:600281|HGNC:HGNC:5024|Ensembl:ENSG00000101076	20	20q13.12	hepatocyte nuclear factor 4 alpha	protein-coding	HNF4A	hepatocyte nuclear factor 4 alpha	O	hepatocyte nuclear factor 4-alpha|HNF4alpha10/11/12|TCF-14|hepatic nuclear factor 4 alpha|nuclear receptor subfamily 2 group A member 1|transcription factor 14|transcription factor HNF-4	20201220	-
9606	3174	HNF4G	-	NR2A2|NR2A3	MIM:605966|HGNC:HGNC:5026|Ensembl:ENSG00000164749	8	8q21.13	hepatocyte nuclear factor 4 gamma	protein-coding	HNF4G	hepatocyte nuclear factor 4 gamma	O	hepatocyte nuclear factor 4-gamma|HNF-4-gamma|nuclear receptor subfamily 2 group A member 2	20201217	-
9606	3175	ONECUT1	-	HNF-6|HNF6|HNF6A	MIM:604164|HGNC:HGNC:8138|Ensembl:ENSG00000169856	15	15q21.3	one cut homeobox 1	protein-coding	ONECUT1	one cut homeobox 1	O	hepatocyte nuclear factor 6|hepatocyte nuclear factor 6, alpha|one cut domain family member 1	20201213	-
9606	3176	HNMT	-	HMT|HNMT-S1|HNMT-S2|MRT51	MIM:605238|HGNC:HGNC:5028|Ensembl:ENSG00000150540	2	2q22.1	histamine N-methyltransferase	protein-coding	HNMT	histamine N-methyltransferase	O	histamine N-methyltransferase	20201124	-
9606	3177	SLC29A2	-	DER12|ENT2|HNP36	MIM:602110|HGNC:HGNC:11004|Ensembl:ENSG00000174669	11	11q13.2	solute carrier family 29 member 2	protein-coding	SLC29A2	solute carrier family 29 member 2	O	equilibrative nucleoside transporter 2|36 kDa nucleolar protein HNP36|delayed-early response protein 12|equilibrative NBMPR-insensitive nucleoside transporter|equilibrative nitrobenzylmercaptopurine riboside-insensitive nucleoside transporter|hydrophobic nucleolar protein, 36 kDa|hydrophobic nucleolar protein, 36kD|nucleoside transporter, ei-type|solute carrier family 29 (equilibrative nucleoside transporter), member 2|solute carrier family 29 (nucleoside transporters), member 2	20201124	-
9606	3178	HNRNPA1	-	ALS19|ALS20|HNRPA1|HNRPA1L3|IBMPFD3|UP 1|hnRNP A1|hnRNP-A1	MIM:164017|HGNC:HGNC:5031|Ensembl:ENSG00000135486	12	12q13.13	heterogeneous nuclear ribonucleoprotein A1	protein-coding	HNRNPA1	heterogeneous nuclear ribonucleoprotein A1	O	heterogeneous nuclear ribonucleoprotein A1|epididymis secretory sperm binding protein|helix-destabilizing protein|heterogeneous nuclear ribonucleoprotein A1B protein|heterogeneous nuclear ribonucleoprotein B2 protein|heterogeneous nuclear ribonucleoprotein core protein A1|hnRNP core protein A1-like 3|nuclear ribonucleoprotein particle A1 protein|putative heterogeneous nuclear ribonucleoprotein A1-like 3|single-strand DNA-binding protein UP1|single-strand RNA-binding protein	20201220	-
9606	3181	HNRNPA2B1	-	HNRNPA2|HNRNPB1|HNRPA2|HNRPA2B1|HNRPB1|IBMPFD2|RNPA2|SNRPB1	MIM:600124|HGNC:HGNC:5033|Ensembl:ENSG00000122566	7	7p15.2	heterogeneous nuclear ribonucleoprotein A2/B1	protein-coding	HNRNPA2B1	heterogeneous nuclear ribonucleoprotein A2/B1	O	heterogeneous nuclear ribonucleoproteins A2/B1|HNRNPA2B1/MYC fusion|epididymis secretory sperm binding protein|hnRNP A2 / hnRNP B1|nuclear ribonucleoprotein particle A2 protein	20201220	-
9606	3182	HNRNPAB	-	ABBP1|HNRPAB	MIM:602688|HGNC:HGNC:5034|Ensembl:ENSG00000197451	5	5q35.3	heterogeneous nuclear ribonucleoprotein A/B	protein-coding	HNRNPAB	heterogeneous nuclear ribonucleoprotein A/B	O	heterogeneous nuclear ribonucleoprotein A/B|ABBP-1|APOBEC1-binding protein 1|apobec-1 binding protein 1|apolipoprotein B mRNA editing enzyme, catalytic polypeptide 1-binding protein 1|hnRNP A/B|hnRNP type A/B protein	20201213	-
9606	3183	HNRNPC	-	C1|C2|HNRNP|HNRPC|SNRPC	MIM:164020|HGNC:HGNC:5035|Ensembl:ENSG00000092199	14	14q11.2	heterogeneous nuclear ribonucleoprotein C	protein-coding	HNRNPC	heterogeneous nuclear ribonucleoprotein C	O	heterogeneous nuclear ribonucleoproteins C1/C2|heterogeneous nuclear ribonucleoprotein C (C1/C2)|hnRNP C1/C2|nuclear ribonucleoprotein particle C1 protein|nuclear ribonucleoprotein particle C2 protein	20201206	-
9606	3184	HNRNPD	-	AUF1|AUF1A|HNRPD|P37|hnRNPD0	MIM:601324|HGNC:HGNC:5036|Ensembl:ENSG00000138668	4	4q21.22	heterogeneous nuclear ribonucleoprotein D	protein-coding	HNRNPD	heterogeneous nuclear ribonucleoprotein D	O	heterogeneous nuclear ribonucleoprotein D0|ARE-binding protein AUFI, type A|AU-rich element RNA binding protein 1, 37kDa|hnRNP D0	20201213	-
9606	3185	HNRNPF	-	HNRPF|OK/SW-cl.23|mcs94-1	MIM:601037|HGNC:HGNC:5039|Ensembl:ENSG00000169813	10	10q11.21	heterogeneous nuclear ribonucleoprotein F	protein-coding	HNRNPF	heterogeneous nuclear ribonucleoprotein F	O	heterogeneous nuclear ribonucleoprotein F|HnRNP F protein|nucleolin-like protein mcs94-1	20201206	-
9606	3186	RBMXP1	-	HNRNP-G|HNRPG	HGNC:HGNC:9911	6	6p12.3	RBMX pseudogene 1	pseudo	RBMXP1	RBMX pseudogene 1	O	Heterogeneous nuclear ribonucleoprotein polypeptide G|RNA binding motif protein, X chromosome, pseudogene 1|RNA binding motif protein, X-linked pseudogene 1|heterogeneous nuclear ribonucleoprotein G	20201124	-
9606	3187	HNRNPH1	-	HNRPH|HNRPH1|hnRNPH	MIM:601035|HGNC:HGNC:5041|Ensembl:ENSG00000169045	5	5q35.3	heterogeneous nuclear ribonucleoprotein H1	protein-coding	HNRNPH1	heterogeneous nuclear ribonucleoprotein H1	O	heterogeneous nuclear ribonucleoprotein H|epididymis secretory sperm binding protein|heterogeneous nuclear ribonucleoprotein H1 (H)	20201206	-
9606	3188	HNRNPH2	-	FTP3|HNRPH'|HNRPH2|MRXSB|NRPH2|hnRNPH'	MIM:300610|HGNC:HGNC:5042|Ensembl:ENSG00000126945	X	Xq22.1	heterogeneous nuclear ribonucleoprotein H2	protein-coding	HNRNPH2	heterogeneous nuclear ribonucleoprotein H2	O	heterogeneous nuclear ribonucleoprotein H2|FTP-3|epididymis secretory sperm binding protein|heterogeneous nuclear ribonucleoprotein H-prime|heterogeneous nuclear ribonucleoprotein H2 (H')|hnRNP H'|hnRNP H2	20201213	-
9606	3189	HNRNPH3	-	2H9|HNRPH3	MIM:602324|HGNC:HGNC:5043|Ensembl:ENSG00000096746	10	10q21.3	heterogeneous nuclear ribonucleoprotein H3	protein-coding	HNRNPH3	heterogeneous nuclear ribonucleoprotein H3	O	heterogeneous nuclear ribonucleoprotein H3|heterogeneous nuclear ribonucleoprotein 2H9|hnRNP 2H9|hnRNP H3	20201206	-
9606	3190	HNRNPK	-	AUKS|CSBP|HNRPK|TUNP	MIM:600712|HGNC:HGNC:5044|Ensembl:ENSG00000165119	9	9q21.32	heterogeneous nuclear ribonucleoprotein K	protein-coding	HNRNPK	heterogeneous nuclear ribonucleoprotein K	O	heterogeneous nuclear ribonucleoprotein K|dC-stretch binding protein|transformation upregulated nuclear protein	20201213	-
9606	3191	HNRNPL	-	HNRPL|P/OKcl.14|hnRNP-L	MIM:603083|HGNC:HGNC:5045|Ensembl:ENSG00000104824	19	19q13.2	heterogeneous nuclear ribonucleoprotein L	protein-coding	HNRNPL	heterogeneous nuclear ribonucleoprotein L	O	heterogeneous nuclear ribonucleoprotein L|epididymis secretory sperm binding protein|hnRNP L	20201213	-
9606	3192	HNRNPU	-	DEE54|EIEE54|GRIP120|HNRNPU-AS1|HNRPU|SAF-A|SAFA|U21.1|hnRNP U|pp120	MIM:602869|HGNC:HGNC:5048|Ensembl:ENSG00000153187	1	1q44	heterogeneous nuclear ribonucleoprotein U	protein-coding	HNRNPU	heterogeneous nuclear ribonucleoprotein U	O	heterogeneous nuclear ribonucleoprotein U|HNRNPU antisense RNA 1|heterogeneous nuclear ribonucleoprotein U (scaffold attachment factor A)|nuclear p120 ribonucleoprotein|p120 nuclear protein	20201213	-
9606	3195	TLX1	-	HOX11|TCL3	MIM:186770|HGNC:HGNC:5056|Ensembl:ENSG00000107807	10	10q24.31	T cell leukemia homeobox 1	protein-coding	TLX1	T cell leukemia homeobox 1	O	T-cell leukemia homeobox protein 1|T-cell leukemia/lymphoma protein 3|homeo box-11 (T-cell leukemia-3 associated breakpoint, homologous to Drosophila Notch)|homeobox protein Hox-11|proto-oncogene TCL-3	20201213	-
9606	3196	TLX2	-	HOX11L1|NCX	MIM:604240|HGNC:HGNC:5057|Ensembl:ENSG00000115297	2	2p13.1	T cell leukemia homeobox 2	protein-coding	TLX2	T cell leukemia homeobox 2	O	T-cell leukemia homeobox protein 2|homeo box 11-like 1|homeobox protein Hox-11L1|neural crest homeobox protein	20201213	-
9606	3197	HOXA@	-	HOX1@	HGNC:HGNC:5098	7	7p15.2	homeobox A cluster	other	HOXA@	homeobox A cluster	O	homeo box A cluster	20190324	-
9606	3198	HOXA1	-	BSAS|HOX1|HOX1F	MIM:142955|HGNC:HGNC:5099|Ensembl:ENSG00000105991	7	7p15.2	homeobox A1	protein-coding	HOXA1	homeobox A1	O	homeobox protein Hox-A1|HOX A1 homeodomain protein|Hox 1.6-like protein|homeo box A1|homeobox 1F|homeobox protein Hox-1F|lab-like protein	20201124	-
9606	3199	HOXA2	-	HOX1K|MCOHI	MIM:604685|HGNC:HGNC:5103|Ensembl:ENSG00000105996	7	7p15.2	homeobox A2	protein-coding	HOXA2	homeobox A2	O	homeobox protein Hox-A2|homeobox protein Hox-1K	20201213	-
9606	3200	HOXA3	-	HOX1|HOX1E	MIM:142954|HGNC:HGNC:5104|Ensembl:ENSG00000105997	7	7p15.2	homeobox A3	protein-coding	HOXA3	homeobox A3	O	homeobox protein Hox-A3|Hox-1.5-like protein|homeo box 1E|homeo box A3|homeobox protein Hox-1E	20201124	-
9606	3201	HOXA4	-	HOX1|HOX1D	MIM:142953|HGNC:HGNC:5105|Ensembl:ENSG00000197576	7	7p15.2	homeobox A4	protein-coding	HOXA4	homeobox A4	O	homeobox protein Hox-A4|Dfd-like protein|Hox-1.4-like protein|homeo box A4|homeobox protein Hox-1.4|homeobox protein Hox-1D	20201213	-
9606	3202	HOXA5	-	HOX1|HOX1.3|HOX1C	MIM:142952|HGNC:HGNC:5106|Ensembl:ENSG00000106004	7	7p15.2	homeobox A5	protein-coding	HOXA5	homeobox A5	O	homeobox protein Hox-A5|homeo box 1C|homeo box A5|homeobox protein HOXA5|homeobox protein Hox-1C	20201124	-
9606	3203	HOXA6	-	HOX1|HOX1.2|HOX1B	MIM:142951|HGNC:HGNC:5107|Ensembl:ENSG00000106006	7	7p15.2	homeobox A6	protein-coding	HOXA6	homeobox A6	O	homeobox protein Hox-A6|homeo box 1B|homeo box A6|homeobox protein HOXA6|homeobox protein Hox-1B	20201213	-
9606	3204	HOXA7	-	ANTP|HOX1|HOX1.1|HOX1A	MIM:142950|HGNC:HGNC:5108|Ensembl:ENSG00000122592	7	7p15.2	homeobox A7	protein-coding	HOXA7	homeobox A7	O	homeobox protein Hox-A7|homeo box A7|homeobox protein HOX-1A|homeobox protein Hox 1.1	20201124	-
9606	3205	HOXA9	-	ABD-B|HOX1|HOX1.7|HOX1G	MIM:142956|HGNC:HGNC:5109|Ensembl:ENSG00000078399	7	7p15.2	homeobox A9	protein-coding	HOXA9	homeobox A9	O	homeobox protein Hox-A9|homeobox protein Hox-1G|homeodomain protein HOXA9	20201220	-
9606	3206	HOXA10	-	HOX1|HOX1.8|HOX1H|PL	MIM:142957|HGNC:HGNC:5100|Ensembl:ENSG00000253293	7	7p15.2	homeobox A10	protein-coding	HOXA10	homeobox A10	O	homeobox protein Hox-A10|homeo box A10|homeobox protein 1H|homeobox protein HOXA10|homeobox protein Hox-1.8|homeobox protein Hox-1H	20201213	-
9606	3207	HOXA11	-	HOX1|HOX1I|RUSAT1	MIM:142958|HGNC:HGNC:5101|Ensembl:ENSG00000005073	7	7p15.2	homeobox A11	protein-coding	HOXA11	homeobox A11	O	homeobox protein Hox-A11|homeo box 1I|homeobox protein HOXA11|homeobox protein Hox-1I	20201213	-
9606	3208	HPCA	-	BDR2|DYT2	MIM:142622|HGNC:HGNC:5144|Ensembl:ENSG00000121905	1	1p35.1	hippocalcin	protein-coding	HPCA	hippocalcin	O	neuron-specific calcium-binding protein hippocalcin|calcium-binding protein BDR-2|dystonia 2, torsion (autosomal recessive)	20201124	-
9606	3209	HOXA13	-	HOX1|HOX1J	MIM:142959|HGNC:HGNC:5102|Ensembl:ENSG00000106031	7	7p15.2	homeobox A13	protein-coding	HOXA13	homeobox A13	O	homeobox protein Hox-A13|homeo box 1J|homeo box A13|homeobox protein HOXA13|homeobox protein Hox-1J|transcription factor HOXA13	20201220	-
9606	3210	HOXB@	-	HOX2@	HGNC:HGNC:5110	17	17q21.32	homeobox B cluster	other	HOXB@	homeobox B cluster	O	homeo box B cluster	20190324	-
9606	3211	HOXB1	-	HCFP3|HOX2|HOX2I|Hox-2.9	MIM:142968|HGNC:HGNC:5111|Ensembl:ENSG00000120094	17	17q21.32	homeobox B1	protein-coding	HOXB1	homeobox B1	O	homeobox protein Hox-B1|homeobox protein Hox-2I	20201124	-
9606	3212	HOXB2	-	HOX2|HOX2H|Hox-2.8|K8	MIM:142967|HGNC:HGNC:5113|Ensembl:ENSG00000173917	17	17q21.32	homeobox B2	protein-coding	HOXB2	homeobox B2	O	homeobox protein Hox-B2|K8 home protein|homeo box 2H|homeo box B2|homeobox protein Hox-2.8|homeobox protein Hox-2H	20201213	-
9606	3213	HOXB3	-	HOX2|HOX2G|Hox-2.7	MIM:142966|HGNC:HGNC:5114|Ensembl:ENSG00000120093	17	17q21.32	homeobox B3	protein-coding	HOXB3	homeobox B3	O	homeobox protein Hox-B3|homeo box 2G|homeobox protein Hox-2.7|homeobox protein Hox-2G	20201124	-
9606	3214	HOXB4	-	HOX-2.6|HOX2|HOX2F	MIM:142965|HGNC:HGNC:5115|Ensembl:ENSG00000182742	17	17q21.32	homeobox B4	protein-coding	HOXB4	homeobox B4	O	homeobox protein Hox-B4|homeo box 2F|homeo box B4|homeobox protein Hox-2.6|homeobox protein Hox-2F	20201124	-
9606	3215	HOXB5	-	HHO.C10|HOX2|HOX2A|HU-1|Hox2.1	MIM:142960|HGNC:HGNC:5116|Ensembl:ENSG00000120075	17	17q21.32	homeobox B5	protein-coding	HOXB5	homeobox B5	O	homeobox protein Hox-B5|homeo box 2A|homeo box B5|homeobox protein HHO.C10|homeobox protein Hox-2A|homeobox protein Hu-1	20201220	-
9606	3216	HOXB6	-	HOX2|HOX2B|HU-2|Hox-2.2	MIM:142961|HGNC:HGNC:5117|Ensembl:ENSG00000108511	17	17q21.32	homeobox B6	protein-coding	HOXB6	homeobox B6	O	homeobox protein Hox-B6|homeo box 2B|homeo box B6|homeobox protein Hox-2.2|homeobox protein Hox-2B|homeobox protein Hu-2	20201213	-
9606	3217	HOXB7	-	HHO.C1|HOX2|HOX2C|Hox-2.3	MIM:142962|HGNC:HGNC:5118|Ensembl:ENSG00000260027	17	17q21.32	homeobox B7	protein-coding	HOXB7	homeobox B7	O	homeobox protein Hox-B7|homeo box 2C|homeo box B7|homeo box c1 protein|homeobox protein HHO.C1|homeobox protein Hox-2C	20201124	-
9606	3218	HOXB8	-	HOX2|HOX2D|Hox-2.4	MIM:142963|HGNC:HGNC:5119|Ensembl:ENSG00000120068	17	17q21.32	homeobox B8	protein-coding	HOXB8	homeobox B8	O	homeobox protein Hox-B8|homeo box 2D|homeo box B8|homeobox protein Hox-2.4|homeobox protein Hox-2D	20201129	-
9606	3219	HOXB9	-	HOX-2.5|HOX2|HOX2E	MIM:142964|HGNC:HGNC:5120|Ensembl:ENSG00000170689	17	17q21.32	homeobox B9	protein-coding	HOXB9	homeobox B9	O	homeobox protein Hox-B9|homeo box 2E|homeo box B9|homeobox protein Hox-2.5|homeobox protein Hox-2E	20201213	-
9606	3220	HOXC@	-	HOX3@	HGNC:HGNC:5121	12	12q12-q13	homeobox C cluster	other	HOXC@	homeobox C cluster	O	homeo box C cluster	20190324	-
9606	3221	HOXC4	-	HOX3|HOX3E|cp19	MIM:142974|HGNC:HGNC:5126|Ensembl:ENSG00000198353	12	12q13.13	homeobox C4	protein-coding	HOXC4	homeobox C4	O	homeobox protein Hox-C4|homeo box 3E|homeobox protein CP19|homeobox protein Hox-3E	20201124	-
9606	3222	HOXC5	-	CP11|HOX3|HOX3D	MIM:142973|HGNC:HGNC:5127|Ensembl:ENSG00000172789|Ensembl:ENSG00000273046	12	12q13.13	homeobox C5	protein-coding	HOXC5	homeobox C5	O	homeobox protein Hox-C5|homeo box C5|homeobox protein CP11|homeobox protein Hox-3D	20201213	-
9606	3223	HOXC6	-	CP25|HHO.C8|HOX3|HOX3C	MIM:142972|HGNC:HGNC:5128|Ensembl:ENSG00000197757	12	12q13.13	homeobox C6	protein-coding	HOXC6	homeobox C6	O	homeobox protein Hox-C6|homeo box 3C|homeo box C8 protein|homeobox protein CP25|homeobox protein HHO.C8|homeobox protein Hox-3C	20201213	-
9606	3224	HOXC8	-	HOX3|HOX3A	MIM:142970|HGNC:HGNC:5129|Ensembl:ENSG00000037965	12	12q13.13	homeobox C8	protein-coding	HOXC8	homeobox C8	O	homeobox protein Hox-C8|Hox-3.1, mouse, homolog of|homeo box 3A|homeo box C8|homeobox protein Hox-3A	20201213	-
9606	3225	HOXC9	-	HOX3|HOX3B	MIM:142971|HGNC:HGNC:5130|Ensembl:ENSG00000180806	12	12q13.13	homeobox C9	protein-coding	HOXC9	homeobox C9	O	homeobox protein Hox-C9|homeo box C9|homeobox protein Hox-3B	20201124	-
9606	3226	HOXC10	-	HOX3I	MIM:605560|HGNC:HGNC:5122|Ensembl:ENSG00000180818	12	12q13.13	homeobox C10	protein-coding	HOXC10	homeobox C10	O	homeobox protein Hox-C10|homeo box C10|homeobox protein Hox-3I|homeoprotein C10	20201213	-
9606	3227	HOXC11	-	HOX3H	MIM:605559|HGNC:HGNC:5123|Ensembl:ENSG00000123388	12	12q13.13	homeobox C11	protein-coding	HOXC11	homeobox C11	O	homeobox protein Hox-C11|homeo box C11|homeobox protein Hox-3H	20201213	-
9606	3228	HOXC12	-	HOC3F|HOX3|HOX3F	MIM:142975|HGNC:HGNC:5124|Ensembl:ENSG00000123407	12	12q13.13	homeobox C12	protein-coding	HOXC12	homeobox C12	O	homeobox protein Hox-C12|homeo box 3F|homeo box C12|homeobox protein Hox-3F	20201124	-
9606	3229	HOXC13	-	ECTD9|HOX3|HOX3G	MIM:142976|HGNC:HGNC:5125|Ensembl:ENSG00000123364	12	12q13.13	homeobox C13	protein-coding	HOXC13	homeobox C13	O	homeobox protein Hox-C13|NUP98/HOXC13|homeo box 3G|homeobox protein Hox-3G	20201213	-
9606	3230	HOXD@	-	HOX4@	HGNC:HGNC:5131	2	2q31.1	homeobox D cluster	other	HOXD@	homeobox D cluster	O	homeo box D cluster	20190324	-
9606	3231	HOXD1	-	HOX4|HOX4G|Hox-4.7	MIM:142987|HGNC:HGNC:5132|Ensembl:ENSG00000128645	2	2q31.1	homeobox D1	protein-coding	HOXD1	homeobox D1	O	homeobox protein Hox-D1|homeo box 4G|homeo box D1|homeobox protein Hox-GG	20201213	-
9606	3232	HOXD3	-	HOX1D|HOX4|HOX4A|Hox-4.1	MIM:142980|HGNC:HGNC:5137|Ensembl:ENSG00000128652	2	2q31.1	homeobox D3	protein-coding	HOXD3	homeobox D3	O	homeobox protein Hox-D3|Hox-4.1, mouse, homolog of|homeo box D3|homeobox protein Hox-4A	20201124	-
9606	3233	HOXD4	-	HHO.C13|HOX-5.1|HOX4|HOX4B|Hox-4.2	MIM:142981|HGNC:HGNC:5138|Ensembl:ENSG00000170166	2	2q31.1	homeobox D4	protein-coding	HOXD4	homeobox D4	O	homeobox protein Hox-D4|Hox-4.2, mouse, homolog of homeo box X|homeobox protein HHO.C13|homeobox protein Hox-4B|homeobox protein Hox-5.1	20201124	-
9606	3234	HOXD8	-	HOX4|HOX4E|HOX5.4	MIM:142985|HGNC:HGNC:5139|Ensembl:ENSG00000175879	2	2q31.1	homeobox D8	protein-coding	HOXD8	homeobox D8	O	homeobox protein Hox-D8|Hox-4.5|homeo box 4E|homeo box D8|homeobox protein 5.4|homeobox protein Hox-4E|homeobox protein Hox-5.4	20201124	-
9606	3235	HOXD9	-	HOX4|HOX4C|Hox-4.3|Hox-5.2	MIM:142982|HGNC:HGNC:5140|Ensembl:ENSG00000128709	2	2q31.1	homeobox D9	protein-coding	HOXD9	homeobox D9	O	homeobox protein Hox-D9|Hox-4.3, mouse, homolog of|homeo box D9|homeobox protein Hox-4C|homeobox protein Hox-5.2	20201213	-
9606	3236	HOXD10	-	HOX4|HOX4D|HOX4E|Hox-4.4	MIM:142984|HGNC:HGNC:5133|Ensembl:ENSG00000128710	2	2q31.1	homeobox D10	protein-coding	HOXD10	homeobox D10	O	homeobox protein Hox-D10|homeo box 4D|homeo box D10|homeobox protein Hox-4D|homeobox protein Hox-4E	20201213	-
9606	3237	HOXD11	-	HOX4|HOX4F	MIM:142986|HGNC:HGNC:5134|Ensembl:ENSG00000128713	2	2q31.1	homeobox D11	protein-coding	HOXD11	homeobox D11	O	homeobox protein Hox-D11|Hox-4.6, mouse, homolog of|homeo box 4F|homeo box D11|homeobox protein Hox-4F	20201213	-
9606	3238	HOXD12	-	HOX4H	MIM:142988|HGNC:HGNC:5135|Ensembl:ENSG00000170178	2	2q31.1	homeobox D12	protein-coding	HOXD12	homeobox D12	O	homeobox protein Hox-D12|Hox-4.7, mouse, homolog of|homeo box D12|homeobox protein Hox-4H	20201213	-
9606	3239	HOXD13	-	BDE|BDSD|HOX4I|SPD|SPD1	MIM:142989|HGNC:HGNC:5136|Ensembl:ENSG00000128714	2	2q31.1	homeobox D13	protein-coding	HOXD13	homeobox D13	O	homeobox protein Hox-D13|homeo box 4I|homeo box D13|homeobox protein Hox-4I|synpolydactyly	20201213	-
9606	3240	HP	-	BP|HP2ALPHA2|HPA1S	MIM:140100|HGNC:HGNC:5141|Ensembl:ENSG00000257017	16	16q22.2	haptoglobin	protein-coding	HP	haptoglobin	O	haptoglobin|binding peptide|haptoglobin alpha(1S)-beta|haptoglobin alpha(2FS)-beta|haptoglobin, alpha polypeptide|haptoglobin, beta polypeptide|zonulin	20201220	-
9606	3241	HPCAL1	-	BDR1|HLP2|VILIP-3	MIM:600207|HGNC:HGNC:5145|Ensembl:ENSG00000115756	2	2p25.1	hippocalcin like 1	protein-coding	HPCAL1	hippocalcin like 1	O	hippocalcin-like protein 1|calcium-binding protein BDR-1|visinin-like protein 3	20201124	-
9606	3242	HPD	-	4-HPPD|4HPPD|GLOD3|HPPDASE|PPD	MIM:609695|HGNC:HGNC:5147|Ensembl:ENSG00000158104	12	12q24.31	4-hydroxyphenylpyruvate dioxygenase	protein-coding	HPD	4-hydroxyphenylpyruvate dioxygenase	O	4-hydroxyphenylpyruvate dioxygenase|4-hydroxyphenylpyruvic acid oxidase|glyoxalase domain containing 3	20201213	-
9606	3244	HPE1	-	HPEC	MIM:236100	21	21q22.3	holoprosencephaly 1, alobar	unknown	-	-	-	-	20191002	-
9606	3247	HPFH2	-	-	MIM:142335	7	7q36	hereditary persistence of fetal hemoglobin, heterocellular, Indian type	unknown	-	-	-	-	20191002	-
9606	3248	HPGD	-	15-PGDH|PGDH|PGDH1|PHOAR1|SDR36C1	MIM:601688|HGNC:HGNC:5154|Ensembl:ENSG00000164120	4	4q34.1	15-hydroxyprostaglandin dehydrogenase	protein-coding	HPGD	15-hydroxyprostaglandin dehydrogenase	O	15-hydroxyprostaglandin dehydrogenase [NAD(+)]|15-hydroxyprostaglandin dehydrogenase (NAD(+))|NAD+-dependent 15-hydroxyprostaglandin dehydrogenase|hydroxyprostaglandin dehydrogenase 15-(NAD)|prostaglandin dehydrogenase 1|short chain dehydrogenase/reductase family 36C member 1	20201124	-
9606	3249	HPN	-	TMPRSS1	MIM:142440|HGNC:HGNC:5155|Ensembl:ENSG00000105707	19	19q13.11	hepsin	protein-coding	HPN	hepsin	O	serine protease hepsin|testicular tissue protein Li 85|transmembrane protease serine 1	20201124	-
9606	3250	HPR	-	A-259H10.2|HP	MIM:140210|HGNC:HGNC:5156|Ensembl:ENSG00000261701	16	16q22.2	haptoglobin-related protein	protein-coding	HPR	haptoglobin-related protein	O	haptoglobin-related protein|Haptoglobin-related locus	20201220	-
9606	3251	HPRT1	-	HGPRT|HPRT	MIM:308000|HGNC:HGNC:5157|Ensembl:ENSG00000165704	X	Xq26.2-q26.3	hypoxanthine phosphoribosyltransferase 1	protein-coding	HPRT1	hypoxanthine phosphoribosyltransferase 1	O	hypoxanthine-guanine phosphoribosyltransferase|HGPRTase|hypoxanthine-guanine phosphoribosyltransferase 1|testicular tissue protein Li 89	20201206	-
9606	3254	HPRT1P2	-	HPRTP2	HGNC:HGNC:5160	5	5p13.3	hypoxanthine phosphoribosyltransferase 1 pseudogene 2	pseudo	HPRT1P2	hypoxanthine phosphoribosyltransferase 1 pseudogene 2	O	hypoxanthine phosphoribosyltransferase pseudogene 2	20201124	-
9606	3255	HPRT1P3	-	HPRTP3|HPRTP4	HGNC:HGNC:5161|Ensembl:ENSG00000256752	11	11q21	hypoxanthine phosphoribosyltransferase 1 pseudogene 3	pseudo	HPRT1P3	hypoxanthine phosphoribosyltransferase 1 pseudogene 3	O	hypoxanthine phosphoribosyltransferase pseudogene 3|hypoxanthine phosphoribosyltransferase pseudogene 4	20201124	-
9606	3257	HPS1	-	BLOC3S1|HPS	MIM:604982|HGNC:HGNC:5163|Ensembl:ENSG00000107521	10	10q24.2	HPS1 biogenesis of lysosomal organelles complex 3 subunit 1	protein-coding	HPS1	HPS1 biogenesis of lysosomal organelles complex 3 subunit 1	O	Hermansky-Pudlak syndrome 1 protein	20201213	-
9606	3258	HPT	-	HPTX|HYPX	MIM:307700	X	Xq27	hypoparathyroidism	unknown	-	-	-	-	20191002	-
9606	3259	HPV6AI1	-	-	MIM:604461|HGNC:HGNC:5168	14	14q21.1	human papillomavirus (type 6a) integration site 1	other	HPV6AI1	human papillomavirus (type 6a) integration site 1	O	-	20190324	-
9606	3260	HPV18I1	-	D8S37|HPV18I	MIM:167959|HGNC:HGNC:5166	8	8q24	human papillomavirus (type 18) integration site 1	other	HPV18I1	human papillomavirus (type 18) integration site 1	O	human papilloma virus (type 18) integration site 1	20190324	-
9606	3261	HPV18I2	-	PAL2|pal2A|pal2B	MIM:167960|HGNC:HGNC:5167	12	12q13	human papillomavirus (type 18) integration site 2	other	HPV18I2	human papillomavirus (type 18) integration site 2	O	papillomavirus-associated locus 2	20190324	-
9606	3263	HPX	-	HX	MIM:142290|HGNC:HGNC:5171|Ensembl:ENSG00000110169	11	11p15.4	hemopexin	protein-coding	HPX	hemopexin	O	hemopexin|beta-1B-glycoprotein|epididymis secretory sperm binding protein	20201124	-
9606	3265	HRAS	-	C-BAS/HAS|C-H-RAS|C-HA-RAS1|CTLO|H-RASIDX|HAMSV|HRAS1|RASH1|p21ras	MIM:190020|HGNC:HGNC:5173|Ensembl:ENSG00000174775	11	11p15.5	HRas proto-oncogene, GTPase	protein-coding	HRAS	HRas proto-oncogene, GTPase	O	GTPase HRas|GTP- and GDP-binding peptide B|Ha-Ras1 proto-oncoprotein|Harvey rat sarcoma viral oncogene homolog|Harvey rat sarcoma viral oncoprotein|Ras family small GTP binding protein H-Ras|c-has/bas p21 protein|p19 H-RasIDX protein|transformation gene: oncogene HAMSV|transforming protein p21|v-Ha-ras Harvey rat sarcoma viral oncogene homolog	20201220	-
9606	3266	ERAS	-	HRAS2|HRASP	MIM:300437|HGNC:HGNC:5174|Ensembl:ENSG00000187682	X	Xp11.23	ES cell expressed Ras	protein-coding	ERAS	ES cell expressed Ras	O	GTPase ERas|E-Ras|embryonic stem cell-expressed Ras|small GTPase protein E-Ras|v-Ha-ras Harvey rat sarcoma viral oncogene homolog 2|v-Ha-ras Harvey rat sarcoma viral oncogene homolog pseudogene	20201124	-
9606	3267	AGFG1	-	HRB|RAB|RIP	MIM:600862|HGNC:HGNC:5175|Ensembl:ENSG00000173744	2	2q36.3	ArfGAP with FG repeats 1	protein-coding	AGFG1	ArfGAP with FG repeats 1	O	arf-GAP domain and FG repeat-containing protein 1|HIV-1 Rev-binding protein|Rab, Rev/Rex activation domain-binding protein|arf-GAP domain and FG repeats-containing protein 1|hRIP, Rev interacting protein|nucleoporin-like protein RIP|rev-interacting protein|rev/Rex activation domain-binding protein	20201213	-
9606	3268	AGFG2	-	HRBL|RABR	MIM:604019|HGNC:HGNC:5177|Ensembl:ENSG00000106351	7	7q22.1	ArfGAP with FG repeats 2	protein-coding	AGFG2	ArfGAP with FG repeats 2	O	arf-GAP domain and FG repeat-containing protein 2|HIV-1 Rev-binding protein-like protein|Rev/Rex activation domain binding protein-related|arf-GAP domain and FG repeats-containing protein 2|nucleoporin|rev/Rex activation domain-binding protein related	20201124	-
9606	3269	HRH1	-	H1-R|H1R|HH1R|hisH1	MIM:600167|HGNC:HGNC:5182|Ensembl:ENSG00000196639	3	3p25.3	histamine receptor H1	protein-coding	HRH1	histamine receptor H1	O	histamine H1 receptor|histamine receptor, subclass H1	20201213	-
9606	3270	HRC	-	-	MIM:142705|HGNC:HGNC:5178|Ensembl:ENSG00000130528	19	19q13.33	histidine rich calcium binding protein	protein-coding	HRC	histidine rich calcium binding protein	O	sarcoplasmic reticulum histidine-rich calcium-binding protein	20201124	-
9606	3272	HRES1	-	HRES-1|HRES-1/p28	MIM:143025|HGNC:HGNC:5180	1	1q42	HTLV-1 related endogenous sequence	pseudo	HRES1	HTLV-1 related endogenous sequence	O	-	20201108	-
9606	3273	HRG	-	HPRG|HRGP|THPH11	MIM:142640|HGNC:HGNC:5181|Ensembl:ENSG00000113905	3	3q27.3	histidine rich glycoprotein	protein-coding	HRG	histidine rich glycoprotein	O	histidine-rich glycoprotein|histidine-proline-rich glycoprotein	20201124	-
9606	3274	HRH2	-	H2R|HH2R	MIM:142703|HGNC:HGNC:5183|Ensembl:ENSG00000113749	5	5q35.2	histamine receptor H2	protein-coding	HRH2	histamine receptor H2	O	histamine H2 receptor|gastric receptor 1|gastric receptor I	20201213	-
9606	3275	PRMT2	-	HRMT1L1	MIM:601961|HGNC:HGNC:5186|Ensembl:ENSG00000160310	21	21q22.3	protein arginine methyltransferase 2	protein-coding	PRMT2	protein arginine methyltransferase 2	O	protein arginine N-methyltransferase 2|HMT1 (hnRNP methyltransferase, S. cerevisiae)-like 1|HMT1 hnRNP methyltransferase-like 1|PRMT2 alpha|PRMT2 beta|PRMT2 gamma|histone-arginine N-methyltransferase PRMT2	20201124	-
9606	3276	PRMT1	-	ANM1|HCP1|HRMT1L2|IR1B4	MIM:602950|HGNC:HGNC:5187|Ensembl:ENSG00000126457	19	19q13.33	protein arginine methyltransferase 1	protein-coding	PRMT1	protein arginine methyltransferase 1	O	protein arginine N-methyltransferase 1|HMT1 (hnRNP methyltransferase, S. cerevisiae)-like 2|heterogeneous nuclear ribonucleoprotein methyltransferase 1-like 2|histone-arginine N-methyltransferase PRMT1|interferon receptor 1-bound protein 4	20201220	-
9606	3280	HES1	-	HES-1|HHL|HRY|bHLHb39	MIM:139605|HGNC:HGNC:5192|Ensembl:ENSG00000114315	3	3q29	hes family bHLH transcription factor 1	protein-coding	HES1	hes family bHLH transcription factor 1	O	transcription factor HES-1|class B basic helix-loop-helix protein 39|hairy homolog|hairy-like protein	20201213	-
9606	3281	HSBP1	-	NPC-A-13	MIM:604553|HGNC:HGNC:5203|Ensembl:ENSG00000230989	16	16q23.3	heat shock factor binding protein 1	protein-coding	HSBP1	heat shock factor binding protein 1	O	heat shock factor-binding protein 1|nasopharyngeal carcinoma-associated antigen 13	20201213	-
9606	3283	HSD3B1	-	3BETAHSD|HSD3B|HSDB3|HSDB3A|SDR11E1	MIM:109715|HGNC:HGNC:5217|Ensembl:ENSG00000203857	1	1p12	hydroxy-delta-5-steroid dehydrogenase, 3 beta- and steroid delta-isomerase 1	protein-coding	HSD3B1	hydroxy-delta-5-steroid dehydrogenase, 3 beta- and steroid delta-isomerase 1	O	3 beta-hydroxysteroid dehydrogenase/Delta 5-->4-isomerase type 1|3 beta-hydroxysteroid dehydrogenase/Delta 5-->4-isomerase type I|3-beta-HSD I|3-beta-hydroxy-5-ene steroid dehydrogenase|3-beta-hydroxy-Delta(5)-steroid dehydrogenase|3-beta-hydroxysteroid 3-dehydrogenase|delta-5-3-ketosteroid isomerase|dihydrotestosterone oxidoreductase|progesterone reductase|short chain dehydrogenase/reductase family 11E, member 1|steroid Delta-isomerase|trophoblast antigen FDO161G	20201124	-
9606	3284	HSD3B2	-	HSD3B|HSDB|SDR11E2	MIM:613890|HGNC:HGNC:5218|Ensembl:ENSG00000203859	1	1p12	hydroxy-delta-5-steroid dehydrogenase, 3 beta- and steroid delta-isomerase 2	protein-coding	HSD3B2	hydroxy-delta-5-steroid dehydrogenase, 3 beta- and steroid delta-isomerase 2	O	3 beta-hydroxysteroid dehydrogenase/Delta 5-->4-isomerase type 2|3 beta-HSD type II|3 beta-hydroxysteroid dehydrogenase type II, delta 5-delta 4-isomerase type II, 3 beta-HSD type II|3 beta-hydroxysteroid dehydrogenase/Delta 5-->4-isomerase type II|3-beta-HSD II|3-beta-HSD adrenal and gonadal type|3-beta-hydroxy-5-ene steroid dehydrogenase|3-beta-hydroxy-Delta(5)-steroid dehydrogenase|delta 5-delta 4-isomerase type II|progesterone reductase|short chain dehydrogenase/reductase family 11E, member 2	20201124	-
9606	3290	HSD11B1	-	11-DH|11-beta-HSD1|CORTRD2|HDL|HSD11|HSD11B|HSD11L|SDR26C1	MIM:600713|HGNC:HGNC:5208|Ensembl:ENSG00000117594	1	1q32.2	hydroxysteroid 11-beta dehydrogenase 1	protein-coding	HSD11B1	hydroxysteroid 11-beta dehydrogenase 1	O	corticosteroid 11-beta-dehydrogenase isozyme 1|short chain dehydrogenase/reductase family 26C member 1	20201124	-
9606	3291	HSD11B2	-	AME|AME1|HSD11K|HSD2|SDR9C3	MIM:614232|HGNC:HGNC:5209|Ensembl:ENSG00000176387	16	16q22.1	hydroxysteroid 11-beta dehydrogenase 2	protein-coding	HSD11B2	hydroxysteroid 11-beta dehydrogenase 2	O	corticosteroid 11-beta-dehydrogenase isozyme 2|-HSD11 type II|11-DH2|11-HSD type II|11-beta-HSD type II|11-beta-HSD2|11-beta-hydroxysteroid dehydrogenase type 2|11-beta-hydroxysteroid dehydrogenase type II|NAD-dependent 11-beta-hydroxysteroid dehydrogenase|short chain dehydrogenase/reductase family 9C member 3	20201213	-
9606	3292	HSD17B1	-	17-beta-HSD|20-alpha-HSD|E2DH|EDH17B2|EDHB17|HSD17|SDR28C1	MIM:109684|HGNC:HGNC:5210|Ensembl:ENSG00000108786	17	17q21.2	hydroxysteroid 17-beta dehydrogenase 1	protein-coding	HSD17B1	hydroxysteroid 17-beta dehydrogenase 1	O	17-beta-hydroxysteroid dehydrogenase type 1|17-beta-HSD 1|20 alpha-hydroxysteroid dehydrogenase|estradiol 17-beta-dehydrogenase 1|placental 17-beta-hydroxysteroid dehydrogenase|short chain dehydrogenase/reductase family 28C member 1|short chain dehydrogenase/reductase family 28CE, member 1	20201213	-
9606	3293	HSD17B3	-	EDH17B3|SDR12C2	MIM:605573|HGNC:HGNC:5212|Ensembl:ENSG00000130948	9	9q22.32	hydroxysteroid 17-beta dehydrogenase 3	protein-coding	HSD17B3	hydroxysteroid 17-beta dehydrogenase 3	O	testosterone 17-beta-dehydrogenase 3|17-beta-HSD 3|17-beta-HSD3|17-beta-hydroxysteroid dehydrogenase type 3|estradiol 17-beta-dehydrogenase 2|hydroxysteroid dehydrogenase 3|short chain dehydrogenase/reductase family 12C member 2|testicular 17-beta-hydroxysteroid dehydrogenase	20201213	-
9606	3294	HSD17B2	-	EDH17B2|HSD17|SDR9C2	MIM:109685|HGNC:HGNC:5211|Ensembl:ENSG00000086696	16	16q23.3	hydroxysteroid 17-beta dehydrogenase 2	protein-coding	HSD17B2	hydroxysteroid 17-beta dehydrogenase 2	O	17-beta-hydroxysteroid dehydrogenase type 2|17-beta-HSD 2|20 alpha-hydroxysteroid dehydrogenase|20-alpha-HSD|E2DH|estradiol 17-beta-dehydrogenase 2|microsomal 17-beta-hydroxysteroid dehydrogenase|short chain dehydrogenase/reductase family 9C member 2|testosterone 17-beta-dehydrogenase	20201213	-
9606	3295	HSD17B4	-	DBP|MFE-2|MFP-2|MPF-2|PRLTS1|SDR8C1	MIM:601860|HGNC:HGNC:5213|Ensembl:ENSG00000133835	5	5q23.1	hydroxysteroid 17-beta dehydrogenase 4	protein-coding	HSD17B4	hydroxysteroid 17-beta dehydrogenase 4	O	peroxisomal multifunctional enzyme type 2|17-beta-HSD 4|17-beta-HSD IV|17-beta-hydroxysteroid dehydrogenase 4|17beta-estradiol dehydrogenase type IV|3-alpha,7-alpha,12-alpha-trihydroxy-5-beta-cholest-24-enoyl-CoA hydratase|D-3-hydroxyacyl-CoA dehydratase|D-bifunctional protein, peroxisomal|beta-hydroxyacyl dehydrogenase|beta-keto-reductase|epididymis secretory sperm binding protein|hydroxysteroid dehydrogenase 4|multifunctional protein 2|peroxisomal multifunctional protein 2|short chain dehydrogenase/reductase family 8C member 1	20201217	-
9606	3297	HSF1	-	HSTF1	MIM:140580|HGNC:HGNC:5224|Ensembl:ENSG00000185122	8	8q24.3	heat shock transcription factor 1	protein-coding	HSF1	heat shock transcription factor 1	O	heat shock factor protein 1	20201213	-
9606	3298	HSF2	-	HSF 2|HSTF 2	MIM:140581|HGNC:HGNC:5225|Ensembl:ENSG00000025156	6	6q22.31	heat shock transcription factor 2	protein-coding	HSF2	heat shock transcription factor 2	O	heat shock factor protein 2	20201124	-
9606	3299	HSF4	-	CTM|CTRCT5	MIM:602438|HGNC:HGNC:5227|Ensembl:ENSG00000102878	16	16q22.1	heat shock transcription factor 4	protein-coding	HSF4	heat shock transcription factor 4	O	heat shock factor protein 4|HSF 4|HSTF 4|hHSF4	20201205	-
9606	3300	DNAJB2	-	CMT2T|DSMA5|HSJ-1|HSJ1|HSPF3	MIM:604139|HGNC:HGNC:5228|Ensembl:ENSG00000135924	2	2q35	DnaJ heat shock protein family (Hsp40) member B2	protein-coding	DNAJB2	DnaJ heat shock protein family (Hsp40) member B2	O	dnaJ homolog subfamily B member 2|DnaJ (Hsp40) homolog, subfamily B, member 2|dnaJ protein homolog 1|heat shock 40 kDa protein 3|heat shock protein J1|heat shock protein, neuronal DNAJ-like 1	20201124	-
9606	3301	DNAJA1	-	DJ-2|DjA1|HDJ2|HSDJ|HSJ-2|HSJ2|HSPF4|NEDD7|hDJ-2	MIM:602837|HGNC:HGNC:5229|Ensembl:ENSG00000086061	9	9p21.1	DnaJ heat shock protein family (Hsp40) member A1	protein-coding	DNAJA1	DnaJ heat shock protein family (Hsp40) member A1	O	dnaJ homolog subfamily A member 1|DnaJ (Hsp40) homolog, subfamily A, member 1|dnaJ protein homolog 2|heat shock 40 kDa protein 4|heat shock protein J2|heat shock protein, DNAJ-like 2|human DnaJ protein 2|neural precursor cell expressed, developmentally down-regulated 7	20201206	-
9606	3303	HSPA1A	-	HEL-S-103|HSP70-1|HSP70-1A|HSP70-2|HSP70.1|HSP70.2|HSP70I|HSP72|HSPA1	MIM:140550|HGNC:HGNC:5232|Ensembl:ENSG00000204389	6	6p21.33	heat shock protein family A (Hsp70) member 1A	protein-coding	HSPA1A	heat shock protein family A (Hsp70) member 1A	O	heat shock 70 kDa protein 1A|HSP70-1/HSP70-2|HSP70.1/HSP70.2|Heat shock 70 kDa protein 1B|Heat shock 70 kDa protein 2|dnaK-type molecular chaperone HSP70-1|epididymis secretory protein Li 103|epididymis secretory sperm binding protein|heat shock 70 kDa protein 1|heat shock 70 kDa protein 1/2|heat shock 70 kDa protein 1A/1B|heat shock 70kD protein 1A|heat shock 70kDa protein 1A|heat shock-induced protein	20201206	-
9606	3304	HSPA1B	-	HSP70-1|HSP70-1B|HSP70-2|HSP70.1|HSP70.2|HSP72|HSPA1|HSX70	MIM:603012|HGNC:HGNC:5233|Ensembl:ENSG00000204388	6	6p21.33	heat shock protein family A (Hsp70) member 1B	protein-coding	HSPA1B	heat shock protein family A (Hsp70) member 1B	O	heat shock 70 kDa protein 1B|HSP70-1/HSP70-2|HSP70.1/HSP70.2|Heat shock 70 kDa protein 1|Heat shock 70 kDa protein 1A|heat shock 70 kDa protein 1/2|heat shock 70 kDa protein 1A/1B|heat shock 70 kDa protein 2|heat shock 70kD protein 1B|heat shock 70kDa protein 1B	20201206	-
9606	3305	HSPA1L	-	HSP70-1L|HSP70-HOM|HSP70T|hum70t	MIM:140559|HGNC:HGNC:5234|Ensembl:ENSG00000204390	6	6p21.33	heat shock protein family A (Hsp70) member 1 like	protein-coding	HSPA1L	heat shock protein family A (Hsp70) member 1 like	O	heat shock 70 kDa protein 1-like|epididymis secretory sperm binding protein|heat shock 10kDa protein 1-like|heat shock 70 kDa protein 1-Hom|heat shock 70 kDa protein 1L|heat shock 70kD protein-like 1|heat shock 70kDa protein 1-like	20201213	-
9606	3306	HSPA2	-	HSP70-2|HSP70-3	MIM:140560|HGNC:HGNC:5235|Ensembl:ENSG00000126803	14	14q23.3	heat shock protein family A (Hsp70) member 2	protein-coding	HSPA2	heat shock protein family A (Hsp70) member 2	O	heat shock-related 70 kDa protein 2|epididymis secretory sperm binding protein|heat shock 70kD protein 2|heat shock 70kDa protein 2	20201213	-
9606	3308	HSPA4	-	APG-2|HEL-S-5a|HS24/P52|HSPH2|RY|hsp70|hsp70RY	MIM:601113|HGNC:HGNC:5237|Ensembl:ENSG00000170606	5	5q31.1	heat shock protein family A (Hsp70) member 4	protein-coding	HSPA4	heat shock protein family A (Hsp70) member 4	O	heat shock 70 kDa protein 4|epididymis secretory sperm binding protein Li 5a|heat shock 70-related protein APG-2|heat shock 70kD protein 4|heat shock protein, 110 kDa|hsp70 RY	20201206	-
9606	3309	HSPA5	-	BIP|GRP78|HEL-S-89n	MIM:138120|HGNC:HGNC:5238|Ensembl:ENSG00000044574	9	9q33.3	heat shock protein family A (Hsp70) member 5	protein-coding	HSPA5	heat shock protein family A (Hsp70) member 5	O	endoplasmic reticulum chaperone BiP|78 kDa glucose-regulated protein|HSP70 family protein 5|binding-immunoglobulin protein|endoplasmic reticulum lumenal Ca(2+)-binding protein grp78|epididymis secretory sperm binding protein Li 89n|glucose-regulated protein, 78kDa|heat shock 70kDa protein 5 (glucose-regulated protein, 78kDa)|heat shock protein 70 family protein 5|heat shock protein family A member 5|immunoglobulin heavy chain-binding protein	20201213	-
9606	3310	HSPA6	-	HSP70B'	MIM:140555|HGNC:HGNC:5239|Ensembl:ENSG00000173110	1	1q23.3	heat shock protein family A (Hsp70) member 6	protein-coding	HSPA6	heat shock protein family A (Hsp70) member 6	O	heat shock 70 kDa protein 6|epididymis secretory sperm binding protein|heat shock 70 kDa protein B'|heat shock 70kD protein 6 (HSP70B')|heat shock 70kDa protein 6 (HSP70B')	20201213	-
9606	3311	HSPA7	-	HSP70B	MIM:140556|HGNC:HGNC:5240	1	1q23.3	heat shock protein family A (Hsp70) member 7 (pseudogene)	pseudo	HSPA7	heat shock protein family A (Hsp70) member 7 (pseudogene)	O	heat shock 70kD protein 7 (HSP70B)|heat shock 70kDa protein 7 (HSP70B)	20201124	-
9606	3312	HSPA8	-	HEL-33|HEL-S-72p|HSC54|HSC70|HSC71|HSP71|HSP73|HSPA10|LAP-1|LAP1|NIP71	MIM:600816|HGNC:HGNC:5241|Ensembl:ENSG00000109971	11	11q24.1	heat shock protein family A (Hsp70) member 8	protein-coding	HSPA8	heat shock protein family A (Hsp70) member 8	O	heat shock cognate 71 kDa protein|LPS-associated protein 1|N-myristoyltransferase inhibitor protein 71|constitutive heat shock protein 70|epididymis luminal protein 33|epididymis secretory sperm binding protein Li 72p|heat shock 70kDa protein 8|heat shock 70kd protein 10|heat shock cognate protein 54|lipopolysaccharide-associated protein 1	20201213	-
9606	3313	HSPA9	-	CRP40|CSA|EVPLS|GRP-75|GRP75|HEL-S-124m|HSPA9B|MOT|MOT2|MTHSP75|PBP74|SAAN|SIDBA4	MIM:600548|HGNC:HGNC:5244|Ensembl:ENSG00000113013	5	5q31.2	heat shock protein family A (Hsp70) member 9	protein-coding	HSPA9	heat shock protein family A (Hsp70) member 9	O	stress-70 protein, mitochondrial|75 kDa glucose-regulated protein|catecholamine-regulated protein 40|epididymis secretory sperm binding protein Li 124m|heat shock 70kD protein 9B|heat shock 70kDa protein 9 (mortalin)|mortalin, perinuclear|mortalin-2|mortalin2|p66-mortalin|peptide-binding protein 74	20201213	-
9606	3314	HSPA8P1	-	HSPAP1	HGNC:HGNC:5245|Ensembl:ENSG00000234176	X	Xq24	heat shock protein family A (Hsp70) member 8 pseudogene 1	pseudo	HSPA8P1	heat shock protein family A (Hsp70) member 8 pseudogene 1	O	heat shock 70kD protein pseudogene 1|heat shock 70kDa protein 8 pseudogene 1|heat shock 70kDa protein pseudogene 1	20201124	-
9606	3315	HSPB1	-	CMT2F|HEL-S-102|HMN2B|HS.76067|HSP27|HSP28|Hsp25|SRP27	MIM:602195|HGNC:HGNC:5246|Ensembl:ENSG00000106211	7	7q11.23	heat shock protein family B (small) member 1	protein-coding	HSPB1	heat shock protein family B (small) member 1	O	heat shock protein beta-1|28 kDa heat shock protein|epididymis secretory protein Li 102|estrogen-regulated 24 kDa protein|heat shock 27 kDa protein|heat shock 27kD protein 1|heat shock 27kDa protein 1|stress-responsive protein 27	20201213	-
9606	3316	HSPB2	-	HSP27|Hs.78846|LOH11CR1K|MKBP	MIM:602179|HGNC:HGNC:5247|Ensembl:ENSG00000170276	11	11q23.1	heat shock protein family B (small) member 2	protein-coding	HSPB2	heat shock protein family B (small) member 2	O	heat shock protein beta-2|DMPK-binding protein|heat shock 27kDa protein 2|heat-shock protein beta-2	20201213	-
9606	3320	HSP90AA1	-	EL52|HEL-S-65p|HSP86|HSP89A|HSP90A|HSP90N|HSPC1|HSPCA|HSPCAL1|HSPCAL4|HSPN|Hsp103|Hsp89|Hsp90|LAP-2|LAP2	MIM:140571|HGNC:HGNC:5253|Ensembl:ENSG00000080824	14	14q32.31	heat shock protein 90 alpha family class A member 1	protein-coding	HSP90AA1	heat shock protein 90 alpha family class A member 1	O	heat shock protein HSP 90-alpha|HSP 86|LPS-associated protein 2|epididymis luminal secretory protein 52|epididymis secretory sperm binding protein Li 65p|heat shock 86 kDa|heat shock 90kD protein 1, alpha|heat shock 90kD protein 1, alpha-like 4|heat shock 90kD protein, alpha-like 4|heat shock 90kDa protein 1, alpha|heat shock protein 90kDa alpha (cytosolic), class A member 1|heat shock protein 90kDa alpha family class A member 1|lipopolysaccharide-associated protein 2|renal carcinoma antigen NY-REN-38	20201213	-
9606	3321	IGSF3	-	EWI-3|LCDD|V8	MIM:603491|HGNC:HGNC:5950|Ensembl:ENSG00000143061	1	1p13.1	immunoglobulin superfamily member 3	protein-coding	IGSF3	immunoglobulin superfamily member 3	O	immunoglobulin superfamily member 3|glu-Trp-Ile EWI motif-containing protein 3|immunoglobin superfamily, member 3	20201124	-
9606	3322	HSP90AA3P	-	HSPCAL1	HGNC:HGNC:5254	1	1q23.1	heat shock protein 90 alpha family class A member 3, pseudogene	pseudo	HSP90AA3P	heat shock protein 90 alpha family class A member 3, pseudogene	O	Heat-shock 90kD protein, alpha-like 1|heat shock 90kD protein 1, alpha-like 1|heat shock 90kDa protein 1, alpha-like 1|heat shock protein 90kDa alpha (cytosolic), class A member 1 pseudogene|heat shock protein 90kDa alpha (cytosolic), class A member 3 (pseudogene)|heat shock protein 90kDa alpha family class A member 3, pseudogene	20201124	-
9606	3323	HSP90AA4P	-	HSP90Ad|HSPCAL2	HGNC:HGNC:5255	4	4q35.2	heat shock protein 90 alpha family class A member 4, pseudogene	pseudo	HSP90AA4P	heat shock protein 90 alpha family class A member 4, pseudogene	O	heat shock 90kD protein 1, alpha-like 2|heat shock 90kDa protein 1, alpha-like 2|heat shock protein 90Ad|heat shock protein 90kDa alpha (cytosolic), class A member 4, pseudogene|heat shock protein 90kDa alpha family class A member 4, pseudogene	20201213	-
9606	3324	HSP90AA2P	-	HSP90AA2|HSP90ALPHA|HSPCA|HSPCAL3	MIM:140575|HGNC:HGNC:5256	11	11p14.1	heat shock protein 90 alpha family class A member 2, pseudogene	pseudo	HSP90AA2P	heat shock protein 90 alpha family class A member 2, pseudogene	O	heat shock 90kD protein, alpha-like 3|heat shock 90kDa protein 1, alpha-like 3|heat shock protein 86|heat shock protein 90kDa alpha (cytosolic), class A member 1 pseudogene|heat shock protein 90kDa alpha (cytosolic), class A member 2, pseudogene|heat shock protein 90kDa alpha family class A member 2, pseudogene	20201124	-
9606	3326	HSP90AB1	-	D6S182|HSP84|HSP90B|HSPC2|HSPCB	MIM:140572|HGNC:HGNC:5258|Ensembl:ENSG00000096384	6	6p21.1	heat shock protein 90 alpha family class B member 1	protein-coding	HSP90AB1	heat shock protein 90 alpha family class B member 1	O	heat shock protein HSP 90-beta|HSP90-beta|heat shock 84 kDa|heat shock 90kD protein 1, beta|heat shock protein 90 kDa|heat shock protein 90kDa alpha (cytosolic), class B member 1|heat shock protein 90kDa alpha family class B member 1	20201213	-
9606	3327	HSP90AB3P	-	HSP90BC|HSPCP1	HGNC:HGNC:5259|Ensembl:ENSG00000183199	4	4q22.1	heat shock protein 90 alpha family class B member 3, pseudogene	pseudo	HSP90AB3P	heat shock protein 90 alpha family class B member 3, pseudogene	O	heat shock 90kD protein 1, beta pseudogene 1|heat shock 90kDa protein 1, beta pseudogene 1|heat shock protein 90Bc|heat shock protein 90kDa alpha (cytosolic), class B member 3, pseudogene|heat shock protein 90kDa alpha family class B member 3, pseudogene	20201213	-
9606	3329	HSPD1	-	CPN60|GROEL|HLD4|HSP-60|HSP60|HSP65|HuCHA60|SPG13	MIM:118190|HGNC:HGNC:5261|Ensembl:ENSG00000144381	2	2q33.1	heat shock protein family D (Hsp60) member 1	protein-coding	HSPD1	heat shock protein family D (Hsp60) member 1	O	60 kDa heat shock protein, mitochondrial|60 kDa chaperonin|P60 lymphocyte protein|chaperonin 60|epididymis secretory sperm binding protein|heat shock 60kDa protein 1 (chaperonin)|heat shock protein 65|mitochondrial matrix protein P1|short heat shock protein 60 Hsp60s1	20201213	-
9606	3332	HSPD1P3	-	HSP60P1|HSP60P3|HSP60P4|HSPD1-7P|HSPDP1|HSPDP3|HSPDP4	HGNC:HGNC:5264	8	8p23.1	heat shock protein family D (Hsp60) member 1 pseudogene 3	pseudo	HSPD1P3	heat shock protein family D (Hsp60) member 1 pseudogene 3	O	heat shock 60kD protein 1 (chaperonin) pseudogene 3|heat shock 60kDa protein 1 (chaperonin) pseudogene 3	20201124	-
9606	3336	HSPE1	-	CPN10|EPF|GROES|HSP10	MIM:600141|HGNC:HGNC:5269|Ensembl:ENSG00000115541	2	2q33.1	heat shock protein family E (Hsp10) member 1	protein-coding	HSPE1	heat shock protein family E (Hsp10) member 1	O	10 kDa heat shock protein, mitochondrial|10 kDa chaperonin|chaperonin 10|early-pregnancy factor|epididymis secretory sperm binding protein|heat shock 10kD protein 1 (chaperonin 10)|heat shock 10kDa protein 1	20201206	-
9606	3337	DNAJB1	-	HSPF1|Hdj1|Hsp40|RSPH16B|Sis1	MIM:604572|HGNC:HGNC:5270|Ensembl:ENSG00000132002	19	19p13.12	DnaJ heat shock protein family (Hsp40) member B1	protein-coding	DNAJB1	DnaJ heat shock protein family (Hsp40) member B1	O	dnaJ homolog subfamily B member 1|DnaJ (Hsp40) homolog, subfamily B, member 1|dnaJ protein homolog 1|heat shock 40 kDa protein 1|human DnaJ protein 1|radial spoke 16 homolog B	20201213	-
9606	3338	DNAJC4	-	DANJC4|HSPF2|MCG18	MIM:604189|HGNC:HGNC:5271|Ensembl:ENSG00000110011	11	11q13.1	DnaJ heat shock protein family (Hsp40) member C4	protein-coding	DNAJC4	DnaJ heat shock protein family (Hsp40) member C4	O	dnaJ homolog subfamily C member 4|DnaJ (Hsp40) homolog, subfamily C, member 4|dnaJ-like protein HSPF2|heat shock 40kD protein 2|multiple endocrine neoplasia type 1 candidate protein number 18	20201124	-
9606	3339	HSPG2	-	HSPG|PLC|PRCAN|SJA|SJS|SJS1	MIM:142461|HGNC:HGNC:5273|Ensembl:ENSG00000142798	1	1p36.12	heparan sulfate proteoglycan 2	protein-coding	HSPG2	heparan sulfate proteoglycan 2	O	basement membrane-specific heparan sulfate proteoglycan core protein|endorepellin (domain V region)|perlecan proteoglycan	20201213	-
9606	3340	NDST1	-	HSST|MRT46|NST1	MIM:600853|HGNC:HGNC:7680|Ensembl:ENSG00000070614	5	5q33.1	N-deacetylase and N-sulfotransferase 1	protein-coding	NDST1	N-deacetylase and N-sulfotransferase 1	O	bifunctional heparan sulfate N-deacetylase/N-sulfotransferase 1|HSNST 1|N-Deacetylase-N-sulfotransferase 1|N-HSST 1|N-deacetylase/N-sulfotransferase (heparan glucosaminyl) 1|N-deacetylase/N-sulfotransferase 1|N-heparan sulfate sulfotransferase 1|NDST-1|[Heparan sulfate]-glucosamine N-sulfotransferase 1|glucosaminyl N-deacetylase/N-sulfotransferase 1|heparan sulfate-N-deacetylase/N-sulfotransferase|heparan sulfate/heparin GlcNAc N-deacetylase/GlcN N-sulfotransferase 1	20201206	-
9606	3341	HTC1	-	-	MIM:145701	8	8q22	hypertrichosis 1 (universalis, congenital)	unknown	-	-	-	Ambras syndrome|hypertrichosis universalis (universalis, congenital)	20200624	-
9606	3342	HTC2	-	CGH|CXINSq27.1|HCG	MIM:307150	X	Xq27.1	hypertrichosis 2 (generalized, congenital)	unknown	-	-	-	hypertrichosis 2 (generalised, congenital)	20191002	-
9606	3343	HTL	-	HLT|LEUT	MIM:151310	20	-	high L-leucine transport	unknown	-	-	-	Leucine transport, high	20200625	-
9606	3344	FOXN2	-	HTLF	MIM:143089|HGNC:HGNC:5281|Ensembl:ENSG00000170802	2	2p16.3	forkhead box N2	protein-coding	FOXN2	forkhead box N2	O	forkhead box protein N2|human T-cell leukemia virus enhancer factor	20201213	-
9606	3346	HTN1	-	HIS1	MIM:142701|HGNC:HGNC:5283|Ensembl:ENSG00000126550	4	4q13.3	histatin 1	protein-coding	HTN1	histatin 1	O	histatin-1|PPB|histidine-rich protein 1|post-PB protein	20201124	-
9606	3347	HTN3	-	HIS2|HTN2|HTN5|PB	MIM:142702|HGNC:HGNC:5284|Ensembl:ENSG00000205649	4	4q13.3	histatin 3	protein-coding	HTN3	histatin 3	O	histatin-3|basic histidine-rich protein|histatin-4|histatin-5|histatin-6|histatin-7|histatin-8|histatin-9|histidine-rich protein 3	20201124	-
9606	3349	HTOR	-	-	MIM:143460|HGNC:HGNC:5285	21	-	5-hydroxytryptamine (serotonin) oxygenase regulator	unknown	HTOR	5-hydroxytryptamine (serotonin) oxygenase regulator	O	-	20170408	-
9606	3350	HTR1A	-	5-HT-1A|5-HT1A|5HT1a|ADRB2RL1|ADRBRL1|G-21|PFMCD	MIM:109760|HGNC:HGNC:5286|Ensembl:ENSG00000178394	5	5q12.3	5-hydroxytryptamine receptor 1A	protein-coding	HTR1A	5-hydroxytryptamine receptor 1A	O	5-hydroxytryptamine receptor 1A|5-HT1a receptor|5-hydroxytryptamine (serotonin) receptor 1A, G protein-coupled|guanine nucleotide-binding regulatory protein-coupled receptor	20201213	-
9606	3351	HTR1B	-	5-HT-1B|5-HT-1D-beta|5-HT1B|5-HT1DB|HTR1D2|HTR1DB|S12	MIM:182131|HGNC:HGNC:5287|Ensembl:ENSG00000135312	6	6q14.1	5-hydroxytryptamine receptor 1B	protein-coding	HTR1B	5-hydroxytryptamine receptor 1B	O	5-hydroxytryptamine receptor 1B|5-hydroxytryptamine (serotonin) receptor 1B, G protein-coupled|serotonin 1D beta receptor|serotonin receptor 1B	20201213	-
9606	3352	HTR1D	-	5-HT1D|HT1DA|HTR1DA|HTRL|RDC4	MIM:182133|HGNC:HGNC:5289|Ensembl:ENSG00000179546	1	1p36.12	5-hydroxytryptamine receptor 1D	protein-coding	HTR1D	5-hydroxytryptamine receptor 1D	O	5-hydroxytryptamine receptor 1D|5-HT-1D|5-HT-1D-alpha|5-hydroxytryptamine (serotonin) receptor 1D, G protein-coupled|serotonin 1D alpha receptor|serotonin receptor 1D	20201124	-
9606	3354	HTR1E	-	5-HT1E	MIM:182132|HGNC:HGNC:5291|Ensembl:ENSG00000168830	6	6q14.3	5-hydroxytryptamine receptor 1E	protein-coding	HTR1E	5-hydroxytryptamine receptor 1E	O	5-hydroxytryptamine receptor 1E|5-HT-1E|5-hydroxytryptamine (serotonin) receptor 1E, G protein-coupled|S31|serotonin receptor 1E	20201213	-
9606	3355	HTR1F	-	5-HT-1F|5-HT1F|5HT6|HTR1EL|MR77	MIM:182134|HGNC:HGNC:5292|Ensembl:ENSG00000179097	3	3p11.2-p11.1	5-hydroxytryptamine receptor 1F	protein-coding	HTR1F	5-hydroxytryptamine receptor 1F	O	5-hydroxytryptamine receptor 1F|5-hydroxytryptamine (serotonin) receptor 1F, G protein-coupled|serotonin receptor 1F	20201208	-
9606	3356	HTR2A	-	5-HT2A|HTR2	MIM:182135|HGNC:HGNC:5293|Ensembl:ENSG00000102468	13	13q14.2	5-hydroxytryptamine receptor 2A	protein-coding	HTR2A	5-hydroxytryptamine receptor 2A	O	5-hydroxytryptamine receptor 2A|5-HT2 receptor|5-hydroxytryptamine (serotonin) receptor 2A, G protein-coupled|serotonin 5-HT-2A receptor	20201213	-
9606	3357	HTR2B	-	5-HT(2B)|5-HT-2B|5-HT2B	MIM:601122|HGNC:HGNC:5294|Ensembl:ENSG00000135914	2	2q37.1	5-hydroxytryptamine receptor 2B	protein-coding	HTR2B	5-hydroxytryptamine receptor 2B	O	5-hydroxytryptamine receptor 2B|5-HT 2B receptor|5-hydroxytryptamine (serotonin) receptor 2B, G protein-coupled|5-hydroxytryptamine 2B receptor|5-hydroxytryptamine receptor 2B variant b|serotonin receptor 2B	20201124	-
9606	3358	HTR2C	-	5-HT1C|5-HT2C|5-HTR2C|5HTR2C|HTR1C	MIM:312861|HGNC:HGNC:5295|Ensembl:ENSG00000147246	X	Xq23	5-hydroxytryptamine receptor 2C	protein-coding	HTR2C	5-hydroxytryptamine receptor 2C	O	5-hydroxytryptamine receptor 2C|5-hydroxytryptamine (serotonin) receptor 2C, G protein-coupled|5-hydroxytryptamine receptor 1C|serotonin 5-HT-1C receptor|serotonin 5-HT-2C receptor	20201124	-
9606	3359	HTR3A	-	5-HT-3|5-HT3A|5-HT3R|5HT3R|HTR3	MIM:182139|HGNC:HGNC:5297|Ensembl:ENSG00000166736	11	11q23.2	5-hydroxytryptamine receptor 3A	protein-coding	HTR3A	5-hydroxytryptamine receptor 3A	O	5-hydroxytryptamine receptor 3A|5-hydroxytryptamine (serotonin) receptor 3A, ionotropic|5-hydroxytryptamine receptor 3|5HT3 serotonin receptor|serotonin receptor 3A|serotonin-gated ion channel receptor	20201220	-
9606	3360	HTR4	-	5-HT4|5-HT4R	MIM:602164|HGNC:HGNC:5299|Ensembl:ENSG00000164270	5	5q32	5-hydroxytryptamine receptor 4	protein-coding	HTR4	5-hydroxytryptamine receptor 4	O	5-hydroxytryptamine receptor 4|5-hydroxytryptamine (serotonin) receptor 4, G protein-coupled|5-hydroxytryptamine receptor 4 transcript variant b2|5-hydroxytryptamine receptor 4 transcript variant b3|cardiac 5-HT4 receptor	20201124	-
9606	3361	HTR5A	-	5-HT5A	MIM:601305|HGNC:HGNC:5300|Ensembl:ENSG00000157219	7	7q36.2	5-hydroxytryptamine receptor 5A	protein-coding	HTR5A	5-hydroxytryptamine receptor 5A	O	5-hydroxytryptamine receptor 5A|5-HT-5|5-HT-5A|5-hydroxytryptamine (serotonin) receptor 5A, G protein-coupled	20201124	-
9606	3362	HTR6	-	5-HT6|5-HT6R	MIM:601109|HGNC:HGNC:5301|Ensembl:ENSG00000158748	1	1p36.13	5-hydroxytryptamine receptor 6	protein-coding	HTR6	5-hydroxytryptamine receptor 6	O	5-hydroxytryptamine receptor 6|5-hydroxytryptamine (serotonin) receptor 6, G protein-coupled|serotonin receptor 6	20201220	-
9606	3363	HTR7	-	5-HT7	MIM:182137|HGNC:HGNC:5302|Ensembl:ENSG00000148680	10	10q23.31	5-hydroxytryptamine receptor 7	protein-coding	HTR7	5-hydroxytryptamine receptor 7	O	5-hydroxytryptamine receptor 7|5-HT-7|5-HT-X|5-hydroxytryptamine (serotonin) receptor 7 (adenylate cyclase-coupled)	20201124	-
9606	3364	HUS1	-	hHUS1	MIM:603760|HGNC:HGNC:5309|Ensembl:ENSG00000136273	7	7p12.3	HUS1 checkpoint clamp component	protein-coding	HUS1	HUS1 checkpoint clamp component	O	checkpoint protein HUS1|HUS1 checkpoint homolog|hus1+-like protein	20201124	-
9606	3369	HVBS7	-	-	HGNC:HGNC:5314	18	18q11.1-q11.2	hepatitis B virus integration site 7	other	HVBS7	hepatitis B virus integration site 7	O	-	20190324	-
9606	3370	HVBS8	-	-	HGNC:HGNC:5315	17	17p12-p11.2	hepatitis B virus integration site 8	other	HVBS8	hepatitis B virus integration site 8	O	-	20190324	-
9606	3371	TNC	-	150-225|DFNA56|GMEM|GP|HXB|JI|TN|TN-C	MIM:187380|HGNC:HGNC:5318|Ensembl:ENSG00000041982	9	9q33.1	tenascin C	protein-coding	TNC	tenascin C	O	tenascin|GP 150-225|cytotactin|deafness, autosomal dominant 56|glioma-associated-extracellular matrix antigen|hexabrachion (tenascin)|myotendinous antigen|neuronectin|tenascin-C additional domain 1	20201220	-
9606	3373	HYAL1	-	HYAL-1|LUCA1|MPS9|NAT6	MIM:607071|HGNC:HGNC:5320|Ensembl:ENSG00000114378	3	3p21.31	hyaluronidase 1	protein-coding	HYAL1	hyaluronidase 1	O	hyaluronidase-1|hyaluronoglucosaminidase 1|luCa-1|lung carcinoma protein 1|plasma hyaluronidase|tumor suppressor LUCA-1	20201220	-
9606	3375	IAPP	-	DAP|IAP	MIM:147940|HGNC:HGNC:5329|Ensembl:ENSG00000121351	12	12p12.1	islet amyloid polypeptide	protein-coding	IAPP	islet amyloid polypeptide	O	islet amyloid polypeptide|Islet amyloid polypeptide (diabetes-associated peptide; amylin)|amylin|diabetes-associated peptide|insulinoma amyloid peptide	20201213	-
9606	3376	IARS1	-	GRIDHH|IARS|ILERS|ILRS|IRS|PRO0785	MIM:600709|HGNC:HGNC:5330|Ensembl:ENSG00000196305	9	9q22.31	isoleucyl-tRNA synthetase 1	protein-coding	IARS1	isoleucyl-tRNA synthetase 1	O	isoleucine--tRNA ligase, cytoplasmic|isoleucine tRNA ligase 1, cytoplasmic	20201213	-
9606	3378	IBD2	-	-	MIM:601458	12	12p13.2-q24.1	inflammatory bowel disease 2	unknown	-	-	-	-	20191002	-
9606	3381	IBSP	-	BNSP|BSP|BSP-II|SP-II	MIM:147563|HGNC:HGNC:5341|Ensembl:ENSG00000029559	4	4q22.1	integrin binding sialoprotein	protein-coding	IBSP	integrin binding sialoprotein	O	bone sialoprotein 2|BSP II|bone sialoprotein II|cell-binding sialoprotein	20201124	-
9606	3382	ICA1	-	ICA69|ICAp69	MIM:147625|HGNC:HGNC:5343|Ensembl:ENSG00000003147	7	7p21.3	islet cell autoantigen 1	protein-coding	ICA1	islet cell autoantigen 1	O	islet cell autoantigen 1|69 kDa islet cell autoantigen|diabetes mellitus type I autoantigen|islet cell autoantigen 1, 69kDa|islet cell autoantigen p69|p69|testicular tissue protein Li 162	20201124	-
9606	3383	ICAM1	-	BB2|CD54|P3.58	MIM:147840|HGNC:HGNC:5344|Ensembl:ENSG00000090339	19	19p13.2	intercellular adhesion molecule 1	protein-coding	ICAM1	intercellular adhesion molecule 1	O	intercellular adhesion molecule 1|ICAM-1|cell surface glycoprotein P3.58|epididymis secretory sperm binding protein|intercellular adhesion molecule 1 (CD54), human rhinovirus receptor|major group rhinovirus receptor	20201206	-
9606	3384	ICAM2	-	CD102	MIM:146630|HGNC:HGNC:5345|Ensembl:ENSG00000108622	17	17q23.3	intercellular adhesion molecule 2	protein-coding	ICAM2	intercellular adhesion molecule 2	O	intercellular adhesion molecule 2|ICAM-2	20201124	-
9606	3385	ICAM3	-	CD50|CDW50|ICAM-R	MIM:146631|HGNC:HGNC:5346|Ensembl:ENSG00000076662	19	19p13.2	intercellular adhesion molecule 3	protein-coding	ICAM3	intercellular adhesion molecule 3	O	intercellular adhesion molecule 3|ICAM-3	20201124	-
9606	3386	ICAM4	-	CD242|LW	MIM:614088|HGNC:HGNC:5347|Ensembl:ENSG00000105371	19	19p13.2	intercellular adhesion molecule 4 (Landsteiner-Wiener blood group)	protein-coding	ICAM4	intercellular adhesion molecule 4 (Landsteiner-Wiener blood group)	O	intercellular adhesion molecule 4|CD242 antigen|LW antigen a|Landsteiner-Wiener blood group antigen a|Landsteiner-Wiener blood group glycoprotein|intercellular adhesion molecule 4 (LW blood group)	20201124	-
9606	3394	IRF8	-	H-ICSBP|ICSBP|ICSBP1|IMD32A|IMD32B|IRF-8	MIM:601565|HGNC:HGNC:5358|Ensembl:ENSG00000140968	16	16q24.1	interferon regulatory factor 8	protein-coding	IRF8	interferon regulatory factor 8	O	interferon regulatory factor 8|interferon consensus sequence binding protein 1	20201124	-
9606	3396	MRPL58	-	DS-1|DS1|ICT1|MRP-L58	MIM:603000|HGNC:HGNC:5359|Ensembl:ENSG00000167862	17	17q25.1	mitochondrial ribosomal protein L58	protein-coding	MRPL58	mitochondrial ribosomal protein L58	O	peptidyl-tRNA hydrolase ICT1, mitochondrial|39S ribosomal protein L58, mitochondrial|digestion substraction 1|immature colon carcinoma transcript 1 protein|mitochondrial large ribosomal subunit protein ICT1|mitochondrial large ribosomal subunit protein mL62	20201124	-
9606	3397	ID1	-	ID|bHLHb24	MIM:600349|HGNC:HGNC:5360|Ensembl:ENSG00000125968	20	20q11.21	inhibitor of DNA binding 1, HLH protein	protein-coding	ID1	inhibitor of DNA binding 1, HLH protein	O	DNA-binding protein inhibitor ID-1|class B basic helix-loop-helix protein 24|dJ857M17.1.2 (inhibitor of DNA binding 1, dominant negative helix-loop-helix protein)|inhibitor of DNA binding 1, dominant negative helix-loop-helix protein|inhibitor of differentiation 1	20201220	-
9606	3398	ID2	-	GIG8|ID2A|ID2H|bHLHb26	MIM:600386|HGNC:HGNC:5361|Ensembl:ENSG00000115738	2	2p25.1	inhibitor of DNA binding 2	protein-coding	ID2	inhibitor of DNA binding 2	O	DNA-binding protein inhibitor ID-2|DNA-binding protein inhibitor ID2|cell growth-inhibiting gene 8|class B basic helix-loop-helix protein 26|helix-loop-helix protein ID2|inhibitor of DNA binding 2, HLH protein|inhibitor of DNA binding 2, dominant negative helix-loop-helix protein|inhibitor of differentiation 2	20201213	-
9606	3399	ID3	-	HEIR-1|bHLHb25	MIM:600277|HGNC:HGNC:5362|Ensembl:ENSG00000117318	1	1p36.12	inhibitor of DNA binding 3, HLH protein	protein-coding	ID3	inhibitor of DNA binding 3, HLH protein	O	DNA-binding protein inhibitor ID-3|ID-like protein inhibitor HLH 1R21|class B basic helix-loop-helix protein 25|helix-loop-helix protein HEIR-1|inhibitor of DNA binding 3, dominant negative helix-loop-helix protein|inhibitor of differentiation 3	20201124	-
9606	3400	ID4	-	IDB4|bHLHb27	MIM:600581|HGNC:HGNC:5363|Ensembl:ENSG00000172201	6	6p22.3	inhibitor of DNA binding 4, HLH protein	protein-coding	ID4	inhibitor of DNA binding 4, HLH protein	O	DNA-binding protein inhibitor ID-4|class B basic helix-loop-helix protein 27|inhibitor of DNA binding 4, dominant negative helix-loop-helix protein|inhibitor of differentiation 4	20201213	-
9606	3402	IDDM3	-	-	MIM:600318	15	15q26	insulin dependent diabetes mellitus 3	unknown	-	-	-	-	20191002	-
9606	3403	IDDM4	-	-	MIM:600319	11	11q13	insulin dependent diabetes mellitus 4	unknown	-	-	-	-	20191002	-
9606	3405	IDDM6	-	-	MIM:601941	18	18q21	insulin dependent diabetes mellitus 6	unknown	-	-	-	-	20191002	-
9606	3406	IDDM7	-	-	MIM:600321	2	2q31	insulin dependent diabetes mellitus 7	unknown	-	-	-	-	20191002	-
9606	3407	IDDM8	-	-	MIM:600883	6	6q27	insulin dependent diabetes mellitus 8	unknown	-	-	-	-	20191002	-
9606	3410	IDDM11	-	-	MIM:601208	14	14q24.3-q31	insulin dependent diabetes mellitus 11	unknown	-	-	-	-	20191002	-
9606	3412	IDDM13	-	-	MIM:601318	2	2q34	insulin dependent diabetes mellitus 13	unknown	-	-	-	-	20191002	-
9606	3414	IDDM15	-	-	MIM:601666	6	6q21	insulin dependent diabetes mellitus 15	unknown	-	-	-	-	20191002	-
9606	3416	IDE	-	INSULYSIN	MIM:146680|HGNC:HGNC:5381|Ensembl:ENSG00000119912	10	10q23.33	insulin degrading enzyme	protein-coding	IDE	insulin degrading enzyme	O	insulin-degrading enzyme|Abeta-degrading protease|insulin protease|insulinase	20201208	-
9606	3417	IDH1	-	HEL-216|HEL-S-26|IDCD|IDH|IDP|IDPC|PICD	MIM:147700|HGNC:HGNC:5382|Ensembl:ENSG00000138413	2	2q34	isocitrate dehydrogenase (NADP(+)) 1	protein-coding	IDH1	isocitrate dehydrogenase (NADP(+)) 1	O	isocitrate dehydrogenase [NADP] cytoplasmic|NADP(+)-specific ICDH|NADP-dependent isocitrate dehydrogenase, cytosolic|NADP-dependent isocitrate dehydrogenase, peroxisomal|epididymis luminal protein 216|epididymis secretory protein Li 26|epididymis secretory sperm binding protein|isocitrate dehydrogenase (NADP(+)) 1, cytosolic|isocitrate dehydrogenase 1 (NADP+), soluble|oxalosuccinate decarboxylase	20201220	-
9606	3418	IDH2	-	D2HGA2|ICD-M|IDH|IDHM|IDP|IDPM|mNADP-IDH	MIM:147650|HGNC:HGNC:5383|Ensembl:ENSG00000182054	15	15q26.1	isocitrate dehydrogenase (NADP(+)) 2	protein-coding	IDH2	isocitrate dehydrogenase (NADP(+)) 2	O	isocitrate dehydrogenase [NADP], mitochondrial|NADP(+)-specific ICDH|isocitrate dehydrogenase (NADP(+)) 2, mitochondrial|isocitrate dehydrogenase 2 (NADP+), mitochondrial|oxalosuccinate decarboxylase	20201220	-
9606	3419	IDH3A	-	RP90	MIM:601149|HGNC:HGNC:5384|Ensembl:ENSG00000166411	15	15q25.1	isocitrate dehydrogenase (NAD(+)) 3 catalytic subunit alpha	protein-coding	IDH3A	isocitrate dehydrogenase (NAD(+)) 3 catalytic subunit alpha	O	isocitrate dehydrogenase [NAD] subunit alpha, mitochondrial|H-IDH alpha|NAD(+)-specific ICDH subunit alpha|NAD(H)-specific isocitrate dehydrogenase alpha subunit|NAD+-specific ICDH|isocitrate dehydrogenase (NAD(+)) 3 alpha|isocitrate dehydrogenase (NAD+) alpha chain|isocitrate dehydrogenase 3 (NAD(+)) alpha|isocitrate dehydrogenase 3 (NAD+) alpha|isocitric dehydrogenase subunit alpha	20201206	-
9606	3420	IDH3B	-	RP46	MIM:604526|HGNC:HGNC:5385|Ensembl:ENSG00000101365	20	20p13	isocitrate dehydrogenase (NAD(+)) 3 non-catalytic subunit beta	protein-coding	IDH3B	isocitrate dehydrogenase (NAD(+)) 3 non-catalytic subunit beta	O	isocitrate dehydrogenase [NAD] subunit beta, mitochondrial|NAD(+)-specific ICDH subunit beta|isocitrate dehydrogenase (NAD(+)) 3 beta|isocitrate dehydrogenase 3 (NAD(+)) beta|isocitrate dehydrogenase 3 (NAD+) beta|isocitric dehydrogenase subunit beta	20201206	-
9606	3421	IDH3G	-	H-IDHG	MIM:300089|HGNC:HGNC:5386|Ensembl:ENSG00000067829	X	Xq28	isocitrate dehydrogenase (NAD(+)) 3 non-catalytic subunit gamma	protein-coding	IDH3G	isocitrate dehydrogenase (NAD(+)) 3 non-catalytic subunit gamma	O	isocitrate dehydrogenase [NAD] subunit gamma, mitochondrial|IDH-gamma|NAD (H)-specific isocitrate dehydrogenase gamma subunit|NAD(+)-specific ICDH subunit gamma|NAD+-specific ICDH|isocitrate dehydrogenase (NAD(+)) 3 gamma|isocitrate dehydrogenase 3 (NAD(+)) gamma|isocitrate dehydrogenase 3 (NAD+) gamma|isocitrate dehydrogenase 3 gamma|isocitrate dehydrogenase, NAD(+)-specific, mitochondrial, gamma subunit|isocitric dehydrogenase subunit gamma	20201124	-
9606	3422	IDI1	-	IPP1|IPPI1	MIM:604055|HGNC:HGNC:5387|Ensembl:ENSG00000067064	10	10p15.3	isopentenyl-diphosphate delta isomerase 1	protein-coding	IDI1	isopentenyl-diphosphate delta isomerase 1	O	isopentenyl-diphosphate Delta-isomerase 1|IPP isomerase 1|isopentenyl diphosphate dimethylallyl diphosphate isomerase 1|isopentenyl pyrophosphate isomerase 1	20201206	-
9606	3423	IDS	-	ID2S|MPS2|SIDS	MIM:300823|HGNC:HGNC:5389|Ensembl:ENSG00000010404	X	Xq28	iduronate 2-sulfatase	protein-coding	IDS	iduronate 2-sulfatase	O	iduronate 2-sulfatase|alpha-L-iduronate sulfate sulfatase|iduronate 2-sulfatase 14 kDa chain|iduronate 2-sulfatase 42 kDa chain|idursulfase	20201124	-
9606	3424	IDSP1	-	IDS2	HGNC:HGNC:5390	X	Xq28	iduronate 2-sulfatase pseudogene 1	pseudo	IDSP1	iduronate 2-sulfatase pseudogene 1	O	-	20201124	-
9606	3425	IDUA	-	IDA|MPS1|MPSI	MIM:252800|HGNC:HGNC:5391|Ensembl:ENSG00000127415	4	4p16.3	alpha-L-iduronidase	protein-coding	IDUA	alpha-L-iduronidase	O	alpha-L-iduronidase|iduronidase alpha-L-|mucopolysaccharidosis type I	20201124	-
9606	3426	CFI	-	AHUS3|ARMD13|C3BINA|C3b-INA|FI|IF|KAF	MIM:217030|HGNC:HGNC:5394|Ensembl:ENSG00000205403	4	4q25	complement factor I	protein-coding	CFI	complement factor I	O	complement factor I|C3B/C4B inactivator|C3b-inactivator|Konglutinogen-activating factor|complement component I|complement control protein factor I|complement factor I heavy chain|light chain of factor I	20201217	-
9606	3428	IFI16	-	IFNGIP1|PYHIN2	MIM:147586|HGNC:HGNC:5395|Ensembl:ENSG00000163565	1	1q23.1	interferon gamma inducible protein 16	protein-coding	IFI16	interferon gamma inducible protein 16	O	gamma-interferon-inducible protein 16|interferon-gamma induced protein IFI 16|interferon-inducible myeloid differentiation transcriptional activator	20201124	-
9606	3429	IFI27	-	FAM14D|ISG12|ISG12A|P27	MIM:600009|HGNC:HGNC:5397|Ensembl:ENSG00000165949	14	14q32.12	interferon alpha inducible protein 27	protein-coding	IFI27	interferon alpha inducible protein 27	O	interferon alpha-inducible protein 27, mitochondrial|2310061N23Rik|ISG12(a)|interferon alpha-induced 11.5 kDa protein|interferon-stimulated gene 12a protein	20201208	-
9606	3430	IFI35	-	IFP35	MIM:600735|HGNC:HGNC:5399|Ensembl:ENSG00000068079	17	17q21.31	interferon induced protein 35	protein-coding	IFI35	interferon induced protein 35	O	interferon-induced 35 kDa protein|IFP 35|ifi-35	20201213	-
9606	3431	SP110	-	IFI41|IFI75|IPR1|VODI	MIM:604457|HGNC:HGNC:5401|Ensembl:ENSG00000135899	2	2q37.1	SP110 nuclear body protein	protein-coding	SP110	SP110 nuclear body protein	O	sp110 nuclear body protein|interferon-induced protein 41, 30kD|interferon-induced protein 41/75|interferon-induced protein 75, 52kD|phosphoprotein 41|phosphoprotein 75|speckled 110 kDa|transcriptional coactivator Sp110	20201213	-
9606	3433	IFIT2	-	G10P2|GARG-39|IFI-54|IFI-54K|IFI54|IFIT-2|ISG-54 K|ISG-54K|ISG54|P54|cig42	MIM:147040|HGNC:HGNC:5409|Ensembl:ENSG00000119922	10	10q23.31	interferon induced protein with tetratricopeptide repeats 2	protein-coding	IFIT2	interferon induced protein with tetratricopeptide repeats 2	O	interferon-induced protein with tetratricopeptide repeats 2|Interferon, alpha-inducible protein (MW 54kD)|interferon-induced 54 kDa protein|interferon-induced protein 54	20201206	-
9606	3434	IFIT1	-	C56|G10P1|IFI-56|IFI-56K|IFI56|IFIT-1|IFNAI1|ISG56|P56|RNM561	MIM:147690|HGNC:HGNC:5407|Ensembl:ENSG00000185745	10	10q23.31	interferon induced protein with tetratricopeptide repeats 1	protein-coding	IFIT1	interferon induced protein with tetratricopeptide repeats 1	O	interferon-induced protein with tetratricopeptide repeats 1|interferon, alpha-inducible protein (MW 56kD)|interferon-induced 56 kDa protein|interferon-inducible mRNA 561	20201206	-
9606	3437	IFIT3	-	CIG-49|GARG-49|IFI60|IFIT4|IRG2|ISG60|P60|RIG-G|cig41	MIM:604650|HGNC:HGNC:5411|Ensembl:ENSG00000119917	10	10q23.31	interferon induced protein with tetratricopeptide repeats 3	protein-coding	IFIT3	interferon induced protein with tetratricopeptide repeats 3	O	interferon-induced protein with tetratricopeptide repeats 3|CIG49|IFI-60K|IFIT-3|IFIT-4|ISG-60|interferon-induced 60 kDa protein|interferon-induced protein with tetratricopeptide repeats 4|retinoic acid-induced gene G protein	20201206	-
9606	3438	IFN1@	-	IFNA	-	9	9p22	interferon, type 1, cluster	other	-	-	-	-	20200503	-
9606	3439	IFNA1	-	IFL|IFN|IFN-ALPHA|IFN-alphaD|IFNA13|IFNA@|leIF D	MIM:147660|HGNC:HGNC:5417|Ensembl:ENSG00000197919	9	9p21.3	interferon alpha 1	protein-coding	IFNA1	interferon alpha 1	O	interferon alpha-1/13|IFN-alpha-1/13|interferon alpha 1b|interferon alpha-D|interferon-alpha1	20201124	-
9606	3440	IFNA2	-	IFN-alpha-2|IFN-alphaA|IFNA|IFNA2B|leIF A	MIM:147562|HGNC:HGNC:5423|Ensembl:ENSG00000188379	9	9p21.3	interferon alpha 2	protein-coding	IFNA2	interferon alpha 2	O	interferon alpha-2|alpha-2a interferon|interferon alpha 2a|interferon alpha 2b|interferon alpha A	20201124	-
9606	3441	IFNA4	-	IFN-alpha4a|INFA4	MIM:147564|HGNC:HGNC:5425|Ensembl:ENSG00000236637	9	9p21.3	interferon alpha 4	protein-coding	IFNA4	interferon alpha 4	O	interferon alpha-4|IFN-alpha-4|interferon alpha-4B|interferon alpha-76|interferon alpha-M1	20201124	-
9606	3442	IFNA5	-	IFN-alpha-5|IFN-alphaG|INA5|INFA5|leIF G	MIM:147565|HGNC:HGNC:5426|Ensembl:ENSG00000147873	9	9p21.3	interferon alpha 5	protein-coding	IFNA5	interferon alpha 5	O	interferon alpha-5|interferon alpha-61|interferon alpha-G	20201124	-
9606	3443	IFNA6	-	IFN-alphaK	MIM:147566|HGNC:HGNC:5427|Ensembl:ENSG00000120235	9	9p21.3	interferon alpha 6	protein-coding	IFNA6	interferon alpha 6	O	interferon alpha-6|IFN-alpha-6|interferon alpha-54|interferon alpha-K|leIF K	20201124	-
9606	3444	IFNA7	-	IFN-alphaJ|IFNA-J	MIM:147567|HGNC:HGNC:5428|Ensembl:ENSG00000214042	9	9p21.3	interferon alpha 7	protein-coding	IFNA7	interferon alpha 7	O	interferon alpha-7|IFN-alpha 7|IFN-alpha-J1|interferon alpha-J|interferon alpha-J1|leIF J	20201124	-
9606	3445	IFNA8	-	IFN-alphaB	MIM:147568|HGNC:HGNC:5429|Ensembl:ENSG00000120242	9	9p21.3	interferon alpha 8	protein-coding	IFNA8	interferon alpha 8	O	interferon alpha-8|IFN-alpha-8|interferon alpha type 201|interferon alpha-B|interferon alpha-B'|interferon alpha-B2|leIF B	20201124	-
9606	3446	IFNA10	-	IFN-alphaC	MIM:147577|HGNC:HGNC:5418|Ensembl:ENSG00000186803	9	9p21.3	interferon alpha 10	protein-coding	IFNA10	interferon alpha 10	O	interferon alpha-10|IFN-alpha-10|interferon alpha-6L|interferon alpha-C|leIF C	20201124	-
9606	3447	IFNA13	-	-	MIM:147578|HGNC:HGNC:5419|Ensembl:ENSG00000233816	9	9p21.3	interferon alpha 13	protein-coding	IFNA13	interferon alpha 13	O	interferon alpha-1/13|IFN-alpha-1/13|interferon alpha-D|leIF D	20201124	-
9606	3448	IFNA14	-	IFN-alphaH|LEIF2H	MIM:147579|HGNC:HGNC:5420|Ensembl:ENSG00000228083	9	9p21.3	interferon alpha 14	protein-coding	IFNA14	interferon alpha 14	O	interferon alpha-14|IFN-alpha-14|interferon alpha-H|interferon lambda-2-H|leIF H	20201124	-
9606	3449	IFNA16	-	IFN-alpha-16|IFN-alphaO	MIM:147580|HGNC:HGNC:5421|Ensembl:ENSG00000147885	9	9p21.3	interferon alpha 16	protein-coding	IFNA16	interferon alpha 16	O	interferon alpha-16|IFN-alpha-N-protein|interferon alpha-WA	20201124	-
9606	3451	IFNA17	-	IFN-alphaI|IFNA|INFA|LEIF2C1	MIM:147583|HGNC:HGNC:5422|Ensembl:ENSG00000234829	9	9p21.3	interferon alpha 17	protein-coding	IFNA17	interferon alpha 17	O	interferon alpha-17|IFN-alpha-17|interferon alpha-88|interferon alpha-I'|interferon alpha-T|interferon alpha-WA|leIF I	20201124	-
9606	3452	IFNA21	-	IFN-alphaI|LeIF F|leIF-F	MIM:147584|HGNC:HGNC:5424|Ensembl:ENSG00000137080	9	9p21.3	interferon alpha 21	protein-coding	IFNA21	interferon alpha 21	O	interferon alpha-21|IFN-alpha-21|interferon alpha-F|leukocyte interferon protein	20201124	-
9606	3453	IFNA22P	-	IFNAP22	HGNC:HGNC:5431	9	9p21.3	interferon alpha 22, pseudogene	pseudo	IFNA22P	interferon alpha 22, pseudogene	O	interferon, alpha 7 pseudogene|interferon, alpha pseudogene 22	20201124	-
9606	3454	IFNAR1	-	AVP|IFN-alpha-REC|IFNAR|IFNBR|IFRC	MIM:107450|HGNC:HGNC:5432|Ensembl:ENSG00000142166	21	21q22.11	interferon alpha and beta receptor subunit 1	protein-coding	IFNAR1	interferon alpha and beta receptor subunit 1	O	interferon alpha/beta receptor 1|CRF2-1|IFN-R-1|IFN-alpha/beta receptor 1|alpha-type antiviral protein|beta-type antiviral protein|cytokine receptor class-II member 1|cytokine receptor family 2 member 1|interferon (alpha, beta and omega) receptor 1|interferon receptor 1|interferon-alpha/beta receptor alpha chain|interferon-beta receptor 1|type I interferon receptor 1	20201124	-
9606	3455	IFNAR2	-	IFN-R|IFN-alpha-REC|IFNABR|IFNARB|IMD45	MIM:602376|HGNC:HGNC:5433|Ensembl:ENSG00000159110|Ensembl:ENSG00000249624	21	21q22.11	interferon alpha and beta receptor subunit 2	protein-coding	IFNAR2	interferon alpha and beta receptor subunit 2	O	interferon alpha/beta receptor 2|IFN-R-2|IFN-alpha/beta receptor 2|human interferon alpha/beta receptor|interferon (alpha, beta and omega) receptor 2|interferon alpha binding protein|interferon receptor|interferon-alpha/beta receptor beta chain|type I interferon receptor 2	20201124	-
9606	3456	IFNB1	-	IFB|IFF|IFN-beta|IFNB	MIM:147640|HGNC:HGNC:5434|Ensembl:ENSG00000171855	9	9p21.3	interferon beta 1	protein-coding	IFNB1	interferon beta 1	O	interferon beta|fibroblast interferon|interferon, beta 1, fibroblast|interferon-beta	20201220	-
9606	3458	IFNG	-	IFG|IFI|IMD69	MIM:147570|HGNC:HGNC:5438|Ensembl:ENSG00000111537	12	12q15	interferon gamma	protein-coding	IFNG	interferon gamma	O	interferon gamma|IFN-gamma|immune interferon	20201220	-
9606	3459	IFNGR1	-	CD119|IFNGR|IMD27A|IMD27B	MIM:107470|HGNC:HGNC:5439|Ensembl:ENSG00000027697	6	6q23.3	interferon gamma receptor 1	protein-coding	IFNGR1	interferon gamma receptor 1	O	interferon gamma receptor 1|AVP, type 2|CD119 antigen|CDw119|IFN-gamma receptor 1|IFN-gamma-R-alpha|IFN-gamma-R1|antiviral protein, type 2|immune interferon receptor 1|interferon-gamma receptor alpha chain	20201129	-
9606	3460	IFNGR2	-	AF-1|IFGR2|IFNGT1|IMD28	MIM:147569|HGNC:HGNC:5440|Ensembl:ENSG00000159128	21	21q22.11	interferon gamma receptor 2	protein-coding	IFNGR2	interferon gamma receptor 2	O	interferon gamma receptor 2|IFN-gamma receptor 2|IFN-gamma-R-beta|IFN-gamma-R2|interferon gamma receptor accessory factor-1|interferon gamma receptor beta chain|interferon gamma transducer 1	20201124	-
9606	3461	IFNA11P	-	IFNP11	HGNC:HGNC:5442|Ensembl:ENSG00000231195	9	9p21.3	interferon alpha 11, pseudogene	pseudo	IFNA11P	interferon alpha 11, pseudogene	O	interferon pseudogene 11	20201124	-
9606	3463	IFNA20P	-	IFNP20	HGNC:HGNC:5444|Ensembl:ENSG00000226393	9	9p21.3	interferon alpha 20, pseudogene	pseudo	IFNA20P	interferon alpha 20, pseudogene	O	interferon pseudogene 20	20201124	-
9606	3466	IFNR	-	IFNGM|IFNGM2	MIM:147573|HGNC:HGNC:5447	16	-	interferon production regulator	unknown	IFNR	interferon production regulator	O	-	20190324	-
9606	3467	IFNW1	-	-	MIM:147553|HGNC:HGNC:5448|Ensembl:ENSG00000177047	9	9p21.3	interferon omega 1	protein-coding	IFNW1	interferon omega 1	O	interferon omega-1|IFN-omega 1, interferon omega-1|interferon alpha-II-1	20201124	-
9606	3469	IFNWP4	-	-	HGNC:HGNC:5453	9	9p21.3	interferon omega 1 pseudogene 4	pseudo	IFNWP4	interferon omega 1 pseudogene 4	O	interferon, omega 4 (pseudogene)	20201124	-
9606	3474	IFNWP19	-	-	HGNC:HGNC:5451|Ensembl:ENSG00000238271	9	9p21.3	interferon omega 1 pseudogene 19	pseudo	IFNWP19	interferon omega 1 pseudogene 19	O	interferon, omega 19 (pseudogene)	20201124	-
9606	3475	IFRD1	-	PC4|TIS7	MIM:603502|HGNC:HGNC:5456|Ensembl:ENSG00000006652	7	7q31.1	interferon related developmental regulator 1	protein-coding	IFRD1	interferon related developmental regulator 1	O	interferon-related developmental regulator 1|12-O-tetradecanoylphorbol-13-acetate-induced sequence 7|TPA induced sequence 7|nerve growth factor-inducible protein PC4|pheochromocytoma cell-4	20201206	-
9606	3476	IGBP1	-	ALPHA-4|IBP1|alpha4	MIM:300139|HGNC:HGNC:5461|Ensembl:ENSG00000089289	X	Xq13.1	immunoglobulin binding protein 1	protein-coding	IGBP1	immunoglobulin binding protein 1	O	immunoglobulin-binding protein 1|B cell signal transduction molecule alpha 4|CD79a-binding protein 1|bA351K23.1 (immunoglobulin binding protein 1 (CD79A) )|immunoglobulin (CD79A) binding protein 1|protein alpha-4|protein phosphatase 2/4/6 regulatory subunit|protein phosphatase 2A, regulatory subunit alpha-4|renal carcinoma antigen NY-REN-16	20201124	-
9606	3478	IGES	-	-	MIM:147061	5	5q31.1	immunoglobulin E concentration, serum	unknown	-	-	-	-	20191002	-
9606	3479	IGF1	-	IGF|IGF-I|IGFI|MGF	MIM:147440|HGNC:HGNC:5464|Ensembl:ENSG00000017427	12	12q23.2	insulin like growth factor 1	protein-coding	IGF1	insulin like growth factor 1	O	insulin-like growth factor I|insulin-like growth factor 1 (somatomedin C)|insulin-like growth factor IB|mechano growth factor|somatomedin-C	20201213	-
9606	3480	IGF1R	-	CD221|IGFIR|IGFR|JTK13	MIM:147370|HGNC:HGNC:5465|Ensembl:ENSG00000140443	15	15q26.3	insulin like growth factor 1 receptor	protein-coding	IGF1R	insulin like growth factor 1 receptor	O	insulin-like growth factor 1 receptor|IGF-I receptor|soluble IGF1R variant 1|soluble IGF1R variant 2	20201213	-
9606	3481	IGF2	-	C11orf43|GRDF|IGF-II|PP9974|SRS3	MIM:147470|HGNC:HGNC:5466|Ensembl:ENSG00000167244	11	11p15.5	insulin like growth factor 2	protein-coding	IGF2	insulin like growth factor 2	O	insulin-like growth factor II|T3M-11-derived growth factor|insulin-like growth factor 2 (somatomedin A)|insulin-like growth factor type 2|preptin	20201220	-
9606	3482	IGF2R	-	CD222|CI-M6PR|CIMPR|M6P-R|M6P/IGF2R|MPR 300|MPR1|MPR300|MPRI	MIM:147280|HGNC:HGNC:5467|Ensembl:ENSG00000197081	6	6q25.3	insulin like growth factor 2 receptor	protein-coding	IGF2R	insulin like growth factor 2 receptor	O	cation-independent mannose-6-phosphate receptor|300 kDa mannose 6-phosphate receptor|CI Man-6-P receptor|IGF-II receptor|M6P/IGF2 receptor|insulin-like growth factor II receptor	20201206	-
9606	3483	IGFALS	-	ACLSD|ALS	MIM:601489|HGNC:HGNC:5468|Ensembl:ENSG00000099769	16	16p13.3	insulin like growth factor binding protein acid labile subunit	protein-coding	IGFALS	insulin like growth factor binding protein acid labile subunit	O	insulin-like growth factor-binding protein complex acid labile subunit|insulin-like growth factor binding protein complex acid labile chain	20201124	-
9606	3484	IGFBP1	-	AFBP|IBP1|IGF-BP25|PP12|hIGFBP-1	MIM:146730|HGNC:HGNC:5469|Ensembl:ENSG00000146678	7	7p12.3	insulin like growth factor binding protein 1	protein-coding	IGFBP1	insulin like growth factor binding protein 1	O	insulin-like growth factor-binding protein 1|IBP-1|IGF-binding protein 1|IGFBP-1|alpha-pregnancy-associated endometrial globulin|amniotic fluid binding protein|binding protein-25|binding protein-26|binding protein-28|growth hormone independent-binding protein|placental protein 12	20201124	-
9606	3485	IGFBP2	-	IBP2|IGF-BP53	MIM:146731|HGNC:HGNC:5471|Ensembl:ENSG00000115457	2	2q35	insulin like growth factor binding protein 2	protein-coding	IGFBP2	insulin like growth factor binding protein 2	O	insulin-like growth factor-binding protein 2|IGF-binding protein 2|insulin-like growth factor binding protein 2, 36kDa	20201206	-
9606	3486	IGFBP3	-	BP-53|IBP3	MIM:146732|HGNC:HGNC:5472|Ensembl:ENSG00000146674	7	7p12.3	insulin like growth factor binding protein 3	protein-coding	IGFBP3	insulin like growth factor binding protein 3	O	insulin-like growth factor-binding protein 3|IBP-3|IGF-binding protein 3|IGFBP-3|acid stable subunit of the 140 K IGF complex|binding protein 29|binding protein 53|growth hormone-dependent binding protein	20201213	-
9606	3487	IGFBP4	-	BP-4|HT29-IGFBP|IBP4|IGFBP-4	MIM:146733|HGNC:HGNC:5473|Ensembl:ENSG00000141753	17	17q21.2	insulin like growth factor binding protein 4	protein-coding	IGFBP4	insulin like growth factor binding protein 4	O	insulin-like growth factor-binding protein 4|IBP-4|IGF-binding protein 4	20201124	-
9606	3488	IGFBP5	-	IBP5	MIM:146734|HGNC:HGNC:5474|Ensembl:ENSG00000115461	2	2q35	insulin like growth factor binding protein 5	protein-coding	IGFBP5	insulin like growth factor binding protein 5	O	insulin-like growth factor-binding protein 5|IBP-5|IGF-binding protein 5|IGFBP-5	20201124	-
9606	3489	IGFBP6	-	IBP6	MIM:146735|HGNC:HGNC:5475|Ensembl:ENSG00000167779	12	12q13.13	insulin like growth factor binding protein 6	protein-coding	IGFBP6	insulin like growth factor binding protein 6	O	insulin-like growth factor-binding protein 6|IBP-6|IGF binding protein 6|IGFBP-6	20201124	-
9606	3490	IGFBP7	-	AGM|FSTL2|IBP-7|IGFBP-7|IGFBP-7v|IGFBPRP1|MAC25|PSF|RAMSVPS|TAF	MIM:602867|HGNC:HGNC:5476|Ensembl:ENSG00000163453	4	4q12	insulin like growth factor binding protein 7	protein-coding	IGFBP7	insulin like growth factor binding protein 7	O	insulin-like growth factor-binding protein 7|IGF-binding protein 7|IGFBP-rP1|PGI2-stimulating factor|angiomodulin|prostacyclin-stimulating factor|tumor-derived adhesion factor	20201206	-
9606	3491	CCN1	-	CYR61|GIG1|IGFBP10	MIM:602369|HGNC:HGNC:2654|Ensembl:ENSG00000142871	1	1p22.3	cellular communication network factor 1	protein-coding	CCN1	cellular communication network factor 1	O	CCN family member 1|IBP-10|IGF-binding protein 10|IGFBP-10|cysteine rich angiogenic inducer 61|cysteine-rich heparin-binding protein 61|cysteine-rich, anigogenic inducer, 61|insulin-like growth factor-binding protein 10|protein CYR61	20201213	-
9606	3492	IGH	-	IGD1|IGH.1@|IGH@|IGHD@|IGHDY1|IGHJ|IGHJ@|IGHV|IGHV@	MIM:146910|MIM:147010|MIM:147070|HGNC:HGNC:5477	14	14q32.33	immunoglobulin heavy locus	protein-coding	IGH	immunoglobulin heavy locus	O	D (diversity) region of heavy chains|J (joining) region of heavy chains|immunglobulin heavy chain variable region|immunoglobulin heavy diversity cluster|immunoglobulin heavy diversity group|immunoglobulin heavy diversity locus|immunoglobulin heavy joining cluster|immunoglobulin heavy joining group|immunoglobulin heavy polypeptide, joining region|immunoglobulin heavy variable cluster|immunoglobulin heavy variable group	20201124	-
9606	3493	IGHA1	-	IgA1	MIM:146900|HGNC:HGNC:5478|Ensembl:ENSG00000211895|IMGT/GENE-DB:IGHA1	14	14q32.33	immunoglobulin heavy constant alpha 1	other	IGHA1	immunoglobulin heavy constant alpha 1	O	immunoglobulin alpha 1|immunoglobulin heavy chain constant region alpha 1	20201124	-
9606	3494	IGHA2	-	A2M	MIM:147000|HGNC:HGNC:5479|Ensembl:ENSG00000211890|IMGT/GENE-DB:IGHA2	14	14q32.33	immunoglobulin heavy constant alpha 2 (A2m marker)	other	IGHA2	immunoglobulin heavy constant alpha 2 (A2m marker)	O	constant region of heavy chain of IgA2|immunoglobulin alpha 2 (A2M marker)	20201124	-
9606	3495	IGHD	-	-	MIM:147170|HGNC:HGNC:5480|Ensembl:ENSG00000211898|IMGT/GENE-DB:IGHD	14	14q32.33	immunoglobulin heavy constant delta	other	IGHD	immunoglobulin heavy constant delta	O	constant region of heavy chain of IgD	20201124	-
9606	3496	IGHDOR15@	-	IGD2|IGHD/OR15|IGHDY2	MIM:146990	15	15q11-q12	immunoglobulin heavy diversity orphans on chromosome 15	other	-	-	-	immunoglobulin heavy chain diversity region-2|immunoglobulin heavy diversity orphons on chromosome 15|immunoglobulin heavy polypeptide, diversity region 2	20190324	-
9606	3497	IGHE	-	IgE	MIM:147180|HGNC:HGNC:5522|Ensembl:ENSG00000211891|IMGT/GENE-DB:IGHE	14	14q32.33	immunoglobulin heavy constant epsilon	other	IGHE	immunoglobulin heavy constant epsilon	O	constant region of heavy chain of IgE|immunoglobulin epsilon	20201124	-
9606	3498	IGHEP1	-	-	HGNC:HGNC:5523|Ensembl:ENSG00000253692|IMGT/GENE-DB:IGHEP1	14	14q32.33	immunoglobulin heavy constant epsilon P1 (pseudogene)	pseudo	IGHEP1	immunoglobulin heavy constant epsilon P1 (pseudogene)	O	immunoglobulin epsilon pseudogene 1	20201124	-
9606	3499	IGHEP2	-	-	HGNC:HGNC:5524|Ensembl:ENSG00000254017|IMGT/GENE-DB:IGHEP2	9	9p24.1	immunoglobulin heavy constant epsilon P2 (pseudogene)	pseudo	IGHEP2	immunoglobulin heavy constant epsilon P2 (pseudogene)	O	immunoglobulin epsilon pseudogene 2	20201124	-
9606	3500	IGHG1	-	-	MIM:147100|HGNC:HGNC:5525|Ensembl:ENSG00000211896|IMGT/GENE-DB:IGHG1	14	14q32.33	immunoglobulin heavy constant gamma 1 (G1m marker)	other	IGHG1	immunoglobulin heavy constant gamma 1 (G1m marker)	O	constant region of heavy chain of IgG1|immunoglobulin gamma 1 (Gm marker)	20201124	-
9606	3501	IGHG2	-	-	MIM:147110|HGNC:HGNC:5526|Ensembl:ENSG00000211893|IMGT/GENE-DB:IGHG2	14	14q32.33	immunoglobulin heavy constant gamma 2 (G2m marker)	other	IGHG2	immunoglobulin heavy constant gamma 2 (G2m marker)	O	Constant region of heavy chain of IgG2|immunoglobulin gamma 2 (Gm marker)|immunoglobulin heavy constant gamma 2 (Gm marker)	20201124	-
9606	3502	IGHG3	-	IgG3	MIM:147120|HGNC:HGNC:5527|Ensembl:ENSG00000211897|IMGT/GENE-DB:IGHG3	14	14q32.33	immunoglobulin heavy constant gamma 3 (G3m marker)	other	IGHG3	immunoglobulin heavy constant gamma 3 (G3m marker)	O	C gamma 3|constant region of heavy chain of IgG3|immunoglobulin gamma 3 (Gm marker)|immunoglobulin heavy constant gamma 3 (Gm marker)|secrete-type Ig gamma heavy-chain	20201124	-
9606	3503	IGHG4	-	-	MIM:147130|HGNC:HGNC:5528|Ensembl:ENSG00000211892|IMGT/GENE-DB:IGHG4	14	14q32.33	immunoglobulin heavy constant gamma 4 (G4m marker)	other	IGHG4	immunoglobulin heavy constant gamma 4 (G4m marker)	O	immunoglobulin heavy chain constant region gamma 4	20201124	-
9606	3505	IGHGP	-	IGHGP1	HGNC:HGNC:5529|IMGT/GENE-DB:IGHGP	14	14q32.33	immunoglobulin heavy constant gamma P (non-functional)	pseudo	IGHGP	immunoglobulin heavy constant gamma P (non-functional)	O	immunoglobulin gamma pseudogene	20201124	-
9606	3507	IGHM	-	AGM1|MU|VH	MIM:147020|HGNC:HGNC:5541|Ensembl:ENSG00000211899|IMGT/GENE-DB:IGHM	14	14q32.33	immunoglobulin heavy constant mu	other	IGHM	immunoglobulin heavy constant mu	O	constant region of heavy chain of IgM|immunoglobulin mu chain	20201124	-
9606	3508	IGHMBP2	-	CATF1|CMT2S|HCSA|HMN6|SMARD1|SMUBP2|ZFAND7	MIM:600502|HGNC:HGNC:5542|Ensembl:ENSG00000132740	11	11q13.3	immunoglobulin mu DNA binding protein 2	protein-coding	IGHMBP2	immunoglobulin mu DNA binding protein 2	O	DNA-binding protein SMUBP-2|ATP-dependent helicase IGHMBP2|GF-1|cardiac transcription factor 1|glial factor 1|immunoglobulin mu binding protein 2|zinc finger, AN1-type domain 7	20201213	-
9606	3512	JCHAIN	-	IGCJ|IGJ|JCH	MIM:147790|HGNC:HGNC:5713|Ensembl:ENSG00000132465	4	4q13.3	joining chain of multimeric IgA and IgM	protein-coding	JCHAIN	joining chain of multimeric IgA and IgM	O	immunoglobulin J chain|IgJ chain|J chain|immunoglobulin J polypeptide, linker protein for immunoglobulin alpha and mu polypeptides	20201124	-
9606	3513	JCHAINP1	-	IGJP1	HGNC:HGNC:5714	8	8q21.2	joining chain of multimeric IgA and IgM pseudogene 1	pseudo	JCHAINP1	joining chain of multimeric IgA and IgM pseudogene 1	O	immunoglobulin J polypeptide pseudogene 1	20201124	-
9606	3514	IGKC	-	HCAK1|IGKCD|Km	MIM:147200|HGNC:HGNC:5716|Ensembl:ENSG00000211592|IMGT/GENE-DB:IGKC	2	2p11.2	immunoglobulin kappa constant	other	IGKC	immunoglobulin kappa constant	O	immunoglobulin kappa (invariant region)|immunoglobulin kappa constant region|immunoglobulin kappa light chain (VJ)	20201213	-
9606	3515	IGKDEL	-	IGKDE	MIM:146780|HGNC:HGNC:5717	2	2p11.2	immunoglobulin kappa deleting element or like	other	IGKDEL	immunoglobulin kappa deleting element or like	O	immunoglobulin kappa polypeptide deleting element	20201124	-
9606	3516	RBPJ	-	AOS3|CBF-1|CBF1|IGKJRB|IGKJRB1|KBF2|RBP-J|RBP-J kappa|RBP-JK|RBPJK|RBPSUH|SUH|csl	MIM:147183|HGNC:HGNC:5724|Ensembl:ENSG00000168214	4	4p15.2	recombination signal binding protein for immunoglobulin kappa J region	protein-coding	RBPJ	recombination signal binding protein for immunoglobulin kappa J region	O	recombining binding protein suppressor of hairless|H-2K binding factor-2|immunoglobulin kappa J region recombination signal binding protein 1|renal carcinoma antigen NY-REN-30|suppressor of hairless homolog	20201213	-
9606	3517	RBPJP2	-	IGKJRBP2|RBPSUHP2	HGNC:HGNC:5726	9	9q21.11	RBPJ pseudogene 2	pseudo	RBPJP2	RBPJ pseudogene 2	O	immunoglobulin kappa J region recombination signal binding protein pseudogene 2|recombining binding protein suppressor of hairless pseudogene 2	20201124	-
9606	3519	IGKV@	-	IGKV|IGKV1|IGKV1@|IGKV2|IGKV2@|IGKV3|IGKV3@	MIM:146980	2	2p12	immunoglobulin kappa variable cluster	other	-	-	-	immunoglobulin kappa variable group|immunoglobulin kappa variable region	20191208	-
9606	3523	IGKV3OR2-268	-	IGKV268|IGKV3OR2-268A|IGKV3OR2268|IGKV3OR2268A	HGNC:HGNC:5830|IMGT/GENE-DB:IGKV3/OR2-268	2	2p12	immunoglobulin kappa variable 3/OR2-268 (non-functional)	other	IGKV3OR2-268	immunoglobulin kappa variable 3/OR2-268 (non-functional)	O	IGKV3/OR2-268|IGKV3/OR2-268A|immunoglobulin kappa variable 3/OR2-268a|immunoglobulin kappa variable region 268	20190324	-
9606	3525	IGKV1OR1-1	-	IGKV1/OR1-1|IGKV1OR11|IGKVP1	HGNC:HGNC:5764|IMGT/GENE-DB:IGKV1/OR1-1	1	1q21.1	immunoglobulin kappa variable 1/OR1-1 (pseudogene)	pseudo	IGKV1OR1-1	immunoglobulin kappa variable 1/OR1-1 (pseudogene)	O	immunoglobulin kappa variable region pseudogene 1	20201124	-
9606	3527	IGKV3OR22-2	-	IGKV3OR222|IGKVP3	HGNC:HGNC:5833|Ensembl:ENSG00000254264|IMGT/GENE-DB:IGKV3/OR22-2	22	22q11.1	immunoglobulin kappa variable 3/OR22-2 (pseudogene)	pseudo	IGKV3OR22-2	immunoglobulin kappa variable 3/OR22-2 (pseudogene)	O	IGKV3/OR22-2|immunoglobulin kappa variable region pseudogene 3	20201124	-
9606	3529	IGKV2OR22-3	-	IGKV2OR223|IGKVP4	HGNC:HGNC:5812|IMGT/GENE-DB:IGKV2/OR22-3	22	22q11.1	immunoglobulin kappa variable 2/OR22-3 (pseudogene)	pseudo	IGKV2OR22-3	immunoglobulin kappa variable 2/OR22-3 (pseudogene)	O	IGKV2/OR22-3|immunoglobulin kappa variable region pseudogene 4	20201124	-
9606	3530	IGKV1OR22-1	-	IGKV1OR221|IGKVP5	HGNC:HGNC:5772|IMGT/GENE-DB:IGKV1/OR22-1	22	22q11.1	immunoglobulin kappa variable 1/OR22-1 (pseudogene)	pseudo	IGKV1OR22-1	immunoglobulin kappa variable 1/OR22-1 (pseudogene)	O	IGKV1/OR22-1|immunoglobulin kappa variable region pseudogene 5	20201124	-
9606	3531	IGKV1OR2-1	-	IGKV1/OR-1|IGKV1/OR2-1|IGKV1OR-1|IGKV1OR1|IGKVPZ1	HGNC:HGNC:5760|IMGT/GENE-DB:IGKV1/OR2-1	2	2p11.1	immunoglobulin kappa variable 1/OR2-1 (pseudogene)	pseudo	IGKV1OR2-1	immunoglobulin kappa variable 1/OR2-1 (pseudogene)	O	immunoglobulin kappa variable 1/OR-1 (pseudogene)|immunoglobulin kappa variable region pseudogene Z1	20190324	-
9606	3532	IGKV1OR-2	-	IGKV1/OR-2|IGKV1OR2|IGKVPZ2	HGNC:HGNC:5761|Ensembl:ENSG00000156755|IMGT/GENE-DB:IGKV1/OR-2	9	9q13	immunoglobulin kappa variable 1/OR-2 (pseudogene)	pseudo	IGKV1OR-2	immunoglobulin kappa variable 1/OR-2 (pseudogene)	O	immunoglobulin kappa variable region pseudogene Z2	20201124	-
9606	3534	IGKV1OR-4	-	IGKV1/OR-4|IGKV1OR4|IGKVPZ4	HGNC:HGNC:5763|IMGT/GENE-DB:IGKV1/OR-4	-	-	immunoglobulin kappa variable 1/OR-4 (pseudogene)	pseudo	IGKV1OR-4	immunoglobulin kappa variable 1/OR-4 (pseudogene)	O	immunoglobulin kappa variable region pseudogene Z4	20190324	-
9606	3535	IGL	-	IGL@|IGLC6	HGNC:HGNC:5853	22	22q11.22	immunoglobulin lambda locus	protein-coding	IGL	immunoglobulin lambda locus	O	ig lambda-6 chain C region|immunoglobulin lambda gene cluster	20201124	-
9606	3537	IGLC1	-	IGLC	MIM:147220|HGNC:HGNC:5855|Ensembl:ENSG00000211675|IMGT/GENE-DB:IGLC1	22	22q11.22	immunoglobulin lambda constant 1	other	IGLC1	immunoglobulin lambda constant 1	O	C1 segment|immunoglobulin lambda constant 1 (Mcg marker)|immunoglobulin lambda constant region 1 (Mcg marker)	20201124	-
9606	3538	IGLC2	-	IGLC	HGNC:HGNC:5856|Ensembl:ENSG00000211677|IMGT/GENE-DB:IGLC2	22	22q11.22	immunoglobulin lambda constant 2	other	IGLC2	immunoglobulin lambda constant 2	O	C2 segment|Ig light-chain, partial Ke-Oz- polypeptide, C-term|immunoglobulin lambda constant 2 (Kern-Oz- marker)|immunoglobulin lambda constant region 2 (Kern- Oz- marker)	20201124	-
9606	3539	IGLC3	-	IGLC	HGNC:HGNC:5857|Ensembl:ENSG00000211679|IMGT/GENE-DB:IGLC3	22	22q11.22	immunoglobulin lambda constant 3 (Kern-Oz+ marker)	other	IGLC3	immunoglobulin lambda constant 3 (Kern-Oz+ marker)	O	C3 segment|Ig lambda-3 chain C regions|immunoglobulin lambda constant region 3 (Kern- Oz+ marker)	20201124	-
9606	3540	IGLC4	-	IGLC	HGNC:HGNC:5858|Ensembl:ENSG00000254029|IMGT/GENE-DB:IGLC4	22	22q11.22	immunoglobulin lambda constant 4 (pseudogene)	pseudo	IGLC4	immunoglobulin lambda constant 4 (pseudogene)	O	immunoglobulin lambda constant region 4 (pseudogene)	20201124	-
9606	3541	IGLC5	-	IGLC	HGNC:HGNC:5859|Ensembl:ENSG00000254030|IMGT/GENE-DB:IGLC5	22	22q11.22	immunoglobulin lambda constant 5 (pseudogene)	pseudo	IGLC5	immunoglobulin lambda constant 5 (pseudogene)	O	immunoglobulin lambda constant region 5 (pseudogene)	20201124	-
9606	3542	IGLC6	-	IGLC	HGNC:HGNC:5860|Ensembl:ENSG00000222037|IMGT/GENE-DB:IGLC6	22	22q11.22	immunoglobulin lambda constant 6	pseudo	IGLC6	immunoglobulin lambda constant 6	O	Ig lambda-6 chain C region|immunoglobulin lambda constant 6 (Kern+Oz- marker)|immunoglobulin lambda constant 6 (Kern+Oz- marker, gene/pseudogene)|immunoglobulin lambda constant region 6 (Kern+ Oz- marker)	20201124	-
9606	3543	IGLL1	-	14.1|AGM2|CD179b|IGL1|IGL5|IGLJ14.1|IGLL|IGO|IGVPB|VPREB2	MIM:146770|HGNC:HGNC:5870|Ensembl:ENSG00000128322	22	22q11.23	immunoglobulin lambda like polypeptide 1	protein-coding	IGLL1	immunoglobulin lambda like polypeptide 1	O	immunoglobulin lambda-like polypeptide 1|CD179 antigen-like family member B|CD179b antigen|Pre-B lymphocyte-specific protein-2|ig lambda-5|immunoglobulin omega polypeptide chain|immunoglobulin-related 14.1 protein|immunoglobulin-related protein 14.1|lambda5	20201124	-
9606	3544	IGLL2P	-	16.2|FLAMBDA1|IGLL1P|IGLL2	HGNC:HGNC:5871	22	22q11.23	immunoglobulin lambda like polypeptide 2, pseudogene	pseudo	IGLL2P	immunoglobulin lambda like polypeptide 2, pseudogene	O	-	20170408	-
9606	3546	IGLV@	-	IGLV	MIM:147240	22	22q11.2	immunoglobulin lambda variable cluster	other	-	-	-	Variable region of lambda light chains|immunoglobulin lambda variable group|immunoglobulin lambda variable region gene cluster	20190324	-
9606	3547	IGSF1	-	CHTE|IGCD1|IGDC1|INHBP|PGSF2|p120	MIM:300137|HGNC:HGNC:5948|Ensembl:ENSG00000147255	X	Xq26.1	immunoglobulin superfamily member 1	protein-coding	IGSF1	immunoglobulin superfamily member 1	O	immunoglobulin superfamily member 1|immunoglobulin-like domain-containing protein 1|inhibin-binding protein|pituitary gland-specific factor 2	20201124	-
9606	3548	IHG1	-	IHG	MIM:308500	X	-	iris hypoplasia with glaucoma 1	unknown	-	-	-	-	20200625	-
9606	3549	IHH	-	BDA1|HHG2	MIM:600726|HGNC:HGNC:5956|Ensembl:ENSG00000163501	2	2q35	Indian hedgehog signaling molecule	protein-coding	IHH	Indian hedgehog signaling molecule	O	indian hedgehog protein|Indian hedgehog homolog	20201124	-
9606	3550	IK	-	CSA2|RED|RER	MIM:600549|HGNC:HGNC:5958|Ensembl:ENSG00000113141	5	5q31.3	IK cytokine	protein-coding	IK	IK cytokine	O	protein Red|IK cytokine, down-regulator of HLA II|IK factor|RD element|chondrosarcoma-associated protein 2|cytokine IK|prer protein	20201213	-
9606	3551	IKBKB	-	IKK-beta|IKK2|IKKB|IMD15|IMD15A|IMD15B|NFKBIKB	MIM:603258|HGNC:HGNC:5960|Ensembl:ENSG00000104365	8	8p11.21	inhibitor of nuclear factor kappa B kinase subunit beta	protein-coding	IKBKB	inhibitor of nuclear factor kappa B kinase subunit beta	O	inhibitor of nuclear factor kappa-B kinase subunit beta|I-kappa-B kinase 2|I-kappa-B-kinase beta|inhibitor of kappa light polypeptide gene enhancer in B-cells, kinase beta|nuclear factor NF-kappa-B inhibitor kinase beta|serine/threonine protein kinase IKBKB	20201208	-
9606	3552	IL1A	-	IL-1 alpha|IL-1A|IL1|IL1-ALPHA|IL1F1	MIM:147760|HGNC:HGNC:5991|Ensembl:ENSG00000115008	2	2q14.1	interleukin 1 alpha	protein-coding	IL1A	interleukin 1 alpha	O	interleukin-1 alpha|hematopoietin-1|preinterleukin 1 alpha|pro-interleukin-1-alpha	20201213	-
9606	3553	IL1B	-	IL-1|IL1-BETA|IL1F2|IL1beta	MIM:147720|HGNC:HGNC:5992|Ensembl:ENSG00000125538	2	2q14.1	interleukin 1 beta	protein-coding	IL1B	interleukin 1 beta	O	interleukin-1 beta|IL-1 beta|catabolin|interleukin 1beta|preinterleukin 1 beta|pro-interleukin-1-beta	20201213	-
9606	3554	IL1R1	-	CD121A|D2S1473|IL-1R-alpha|IL1R|IL1RA|P80	MIM:147810|HGNC:HGNC:5993|Ensembl:ENSG00000115594	2	2q11.2-q12.1	interleukin 1 receptor type 1	protein-coding	IL1R1	interleukin 1 receptor type 1	O	interleukin-1 receptor type 1|CD121 antigen-like family member A|IL-1R-1|IL-1RT-1|IL-1RT1|interleukin 1 receptor alpha, type I|interleukin-1 receptor alpha|interleukin-1 receptor type I	20201124	-
9606	3556	IL1RAP	-	C3orf13|IL-1RAcP|IL1R3	MIM:602626|HGNC:HGNC:5995|Ensembl:ENSG00000196083	3	3q28	interleukin 1 receptor accessory protein	protein-coding	IL1RAP	interleukin 1 receptor accessory protein	O	interleukin-1 receptor accessory protein|IL-1 receptor accessory protein|interleukin-1 receptor 3|interleukin-1 receptor accessory protein beta	20201213	-
9606	3557	IL1RN	-	DIRA|ICIL-1RA|IL-1RN|IL-1ra|IL-1ra3|IL1F3|IL1RA|IRAP|MVCD4	MIM:147679|HGNC:HGNC:6000|Ensembl:ENSG00000136689	2	2q14.1	interleukin 1 receptor antagonist	protein-coding	IL1RN	interleukin 1 receptor antagonist	O	interleukin-1 receptor antagonist protein|IL1 inhibitor|intracellular IL-1 receptor antagonist type II|intracellular interleukin-1 receptor antagonist (icIL-1ra)|type II interleukin-1 receptor antagonist	20201124	-
9606	3558	IL2	-	IL-2|TCGF|lymphokine	MIM:147680|HGNC:HGNC:6001|Ensembl:ENSG00000109471	4	4q27	interleukin 2	protein-coding	IL2	interleukin 2	O	interleukin-2|T cell growth factor|aldesleukin|involved in regulation of T-cell clonal expansion	20201220	-
9606	3559	IL2RA	-	CD25|IDDM10|IL2R|IMD41|TCGFR|p55	MIM:147730|HGNC:HGNC:6008|Ensembl:ENSG00000134460	10	10p15.1	interleukin 2 receptor subunit alpha	protein-coding	IL2RA	interleukin 2 receptor subunit alpha	O	interleukin-2 receptor subunit alpha|IL-2 receptor subunit alpha|IL-2R subunit alpha|TAC antigen|interleukin 2 receptor, alpha	20201213	-
9606	3560	IL2RB	-	CD122|IL15RB|IMD63|P70-75	MIM:146710|HGNC:HGNC:6009|Ensembl:ENSG00000100385	22	22q12.3	interleukin 2 receptor subunit beta	protein-coding	IL2RB	interleukin 2 receptor subunit beta	O	interleukin-2 receptor subunit beta|CD122 antigen|IL-2 receptor subunit beta|IL-2R subunit beta|IL-2RB|high affinity IL-2 receptor beta subunit|high affinity IL-2 receptor subunit beta|interleukin 15 receptor, beta|interleukin 2 receptor, beta|interleukin-15 receptor subunit beta|p75	20201124	-
9606	3561	IL2RG	-	CD132|CIDX|IL-2RG|IMD4|P64|SCIDX|SCIDX1	MIM:308380|HGNC:HGNC:6010|Ensembl:ENSG00000147168	X	Xq13.1	interleukin 2 receptor subunit gamma	protein-coding	IL2RG	interleukin 2 receptor subunit gamma	O	cytokine receptor common subunit gamma|CD132 antigen|IL-2 receptor subunit gamma|IL-2R subunit gamma|common cytokine receptor gamma chain|gammaC|interleukin 2 receptor, gamma|nonfunctional common cytokine receptor gamma chain	20201213	-
9606	3562	IL3	-	IL-3|MCGF|MULTI-CSF	MIM:147740|HGNC:HGNC:6011|Ensembl:ENSG00000164399	5	5q31.1	interleukin 3	protein-coding	IL3	interleukin 3	O	interleukin-3|P-cell stimulating factor|colony-stimulating factor, multiple|hematopoietic growth factor|mast-cell growth factor|multilineage-colony-stimulating factor|multipotential colony-stimulating factor	20201124	-
9606	3563	IL3RA	-	CD123|IL3R|IL3RAY|IL3RX|IL3RY|hIL-3Ra	MIM:308385|MIM:430000|HGNC:HGNC:6012|Ensembl:ENSG00000185291	X|Y	X;Y	interleukin 3 receptor subunit alpha	protein-coding	IL3RA	interleukin 3 receptor subunit alpha	O	interleukin-3 receptor subunit alpha|CD123 antigen|IL-3 receptor subunit alpha|IL-3R subunit alpha|IL-3R-alpha|IL-3RA|interleukin 3 receptor, alpha (low affinity)	20201124	-
9606	3565	IL4	-	BCGF-1|BCGF1|BSF-1|BSF1|IL-4	MIM:147780|HGNC:HGNC:6014|Ensembl:ENSG00000113520	5	5q31.1	interleukin 4	protein-coding	IL4	interleukin 4	O	interleukin-4|B cell growth factor 1|B_cell stimulatory factor 1|binetrakin|interleukin 4 variant 2|lymphocyte stimulatory factor 1|pitrakinra	20201124	-
9606	3566	IL4R	-	CD124|IL-4RA|IL4RA	MIM:147781|HGNC:HGNC:6015|Ensembl:ENSG00000077238	16	16p12.1	interleukin 4 receptor	protein-coding	IL4R	interleukin 4 receptor	O	interleukin-4 receptor subunit alpha|IL-4 receptor subunit alpha|IL4R nirs variant 1|interleukin 13 receptor|interleukin-4 receptor alpha chain	20201213	-
9606	3567	IL5	-	EDF|IL-5|TRF	MIM:147850|HGNC:HGNC:6016|Ensembl:ENSG00000113525	5	5q31.1	interleukin 5	protein-coding	IL5	interleukin 5	O	interleukin-5|B-cell differentiation factor I|T-cell replacing factor|colony-stimulating factor, eosinophil|eosinophil differentiation factor	20201124	-
9606	3568	IL5RA	-	CD125|CDw125|HSIL5R3|IL5R	MIM:147851|HGNC:HGNC:6017|Ensembl:ENSG00000091181	3	3p26.2	interleukin 5 receptor subunit alpha	protein-coding	IL5RA	interleukin 5 receptor subunit alpha	O	interleukin-5 receptor subunit alpha|CD125 antigen|IL-5 receptor subunit alpha|IL-5R subunit alpha|interleukin 5 receptor type 3|interleukin 5 receptor, alpha|interleukin-5 receptor alpha chain	20201213	-
9606	3569	IL6	-	BSF-2|BSF2|CDF|HGF|HSF|IFN-beta-2|IFNB2|IL-6	MIM:147620|HGNC:HGNC:6018|Ensembl:ENSG00000136244	7	7p15.3	interleukin 6	protein-coding	IL6	interleukin 6	O	interleukin-6|B-cell differentiation factor|B-cell stimulatory factor 2|CTL differentiation factor|hybridoma growth factor|interferon beta-2|interleukin BSF-2	20201220	-
9606	3570	IL6R	-	CD126|HIES5|IL-6R-1|IL-6RA|IL6Q|IL6QTL|IL6RA|IL6RQ|gp80	MIM:147880|HGNC:HGNC:6019|Ensembl:ENSG00000160712	1	1q21.3	interleukin 6 receptor	protein-coding	IL6R	interleukin 6 receptor	O	interleukin-6 receptor subunit alpha|CD126 antigen|IL-6 receptor subunit alpha|membrane glycoprotein 80	20201220	-
9606	3572	IL6ST	-	CD130|CDW130|GP130|HIES4|IL-6RB|sGP130	MIM:600694|HGNC:HGNC:6021|Ensembl:ENSG00000134352	5	5q11.2	interleukin 6 signal transducer	protein-coding	IL6ST	interleukin 6 signal transducer	O	interleukin-6 receptor subunit beta|CD130 antigen|IL-6 receptor subunit beta|IL-6R subunit beta|gp130 of the rheumatoid arthritis antigenic peptide-bearing soluble form|gp130, oncostatin M receptor|interleukin receptor beta chain|membrane glycoprotein 130|membrane glycoprotein gp130|oncostatin-M receptor subunit alpha	20201213	-
9606	3573	IL6STP1	-	IL6STP	HGNC:HGNC:6022	17	17p12	interleukin 6 signal transducer pseudogene 1	pseudo	IL6STP1	interleukin 6 signal transducer pseudogene 1	O	interleukin 6 signal transducer (gp130, oncostatin M receptor) pseudogene 1	20201124	-
9606	3574	IL7	-	IL-7	MIM:146660|HGNC:HGNC:6023|Ensembl:ENSG00000104432	8	8q21.13	interleukin 7	protein-coding	IL7	interleukin 7	O	interleukin-7	20201213	-
9606	3575	IL7R	-	CD127|CDW127|IL-7R-alpha|IL7RA|ILRA	MIM:146661|HGNC:HGNC:6024|Ensembl:ENSG00000168685	5	5p13.2	interleukin 7 receptor	protein-coding	IL7R	interleukin 7 receptor	O	interleukin-7 receptor subunit alpha|CD127 antigen|IL-7 receptor subunit alpha|IL-7R subunit alpha|interleukin 7 receptor alpha chain	20201213	-
9606	3576	CXCL8	-	GCP-1|GCP1|IL8|LECT|LUCT|LYNAP|MDNCF|MONAP|NAF|NAP-1|NAP1|SCYB8	MIM:146930|HGNC:HGNC:6025|Ensembl:ENSG00000169429	4	4q13.3	C-X-C motif chemokine ligand 8	protein-coding	CXCL8	C-X-C motif chemokine ligand 8	O	interleukin-8|T-cell chemotactic factor|alveolar macrophage chemotactic factor I|beta endothelial cell-derived neutrophil activating peptide|beta-thromboglobulin-like protein|chemokine (C-X-C motif) ligand 8|emoctakin|granulocyte chemotactic protein 1|interleukin 8|lung giant cell carcinoma-derived chemotactic protein|lymphocyte derived neutrophil activating peptide|monocyte-derived neutrophil chemotactic factor|monocyte-derived neutrophil-activating peptide|neutrophil-activating peptide 1|small inducible cytokine subfamily B, member 8|tumor necrosis factor-induced gene 1	20201213	-
9606	3577	CXCR1	-	C-C|C-C-CKR-1|CD128|CD181|CDw128a|CKR-1|CMKAR1|IL8R1|IL8RA|IL8RBA	MIM:146929|HGNC:HGNC:6026|Ensembl:ENSG00000163464	2	2q35	C-X-C motif chemokine receptor 1	protein-coding	CXCR1	C-X-C motif chemokine receptor 1	O	C-X-C chemokine receptor type 1|CXC-R1|CXCR-1|IL-8 receptor type 1|IL-8R A|chemokine (C-X-C motif) receptor 1|high affinity interleukin-8 receptor A|interleukin 8 receptor, alpha|interleukin-8 receptor type 1|interleukin-8 receptor type A	20201220	-
9606	3578	IL9	-	HP40|IL-9|P40	MIM:146931|HGNC:HGNC:6029|Ensembl:ENSG00000145839	5	5q31.1	interleukin 9	protein-coding	IL9	interleukin 9	O	interleukin-9|T-cell growth factor p40|cytokine P40|homolog of mouse T cell and mast cell growth factor 40|p40 T-cell and mast cell growth factor|p40 cytokine	20201124	-
9606	3579	CXCR2	-	CD182|CDw128b|CMKAR2|IL8R2|IL8RA|IL8RB	MIM:146928|HGNC:HGNC:6027|Ensembl:ENSG00000180871	2	2q35	C-X-C motif chemokine receptor 2	protein-coding	CXCR2	C-X-C motif chemokine receptor 2	O	C-X-C chemokine receptor type 2|CXC-R2|CXCR-2|CXCR2 gene for IL8 receptor type B|GRO/MGSA receptor|IL-8 receptor type 2|IL-8R B|chemokine (CXC) receptor 2|high affinity interleukin-8 receptor B|interleukin 8 receptor type 2|interleukin 8 receptor, beta|interleukin-8 receptor type B	20201213	-
9606	3580	CXCR2P1	-	CXCR2P|IL8RBP	HGNC:HGNC:6028	2	2q35	C-X-C motif chemokine receptor 2 pseudogene 1	pseudo	CXCR2P1	C-X-C motif chemokine receptor 2 pseudogene 1	O	chemokine (C-X-C motif) receptor 2 pseudogene 1|interleukin 8 receptor (IL8RP) pseudogene|interleukin 8 receptor, beta pseudogene|pseudogene for the low affinity IL-8 receptor	20201124	-
9606	3581	IL9R	-	CD129|IL-9R	MIM:300007|HGNC:HGNC:6030|Ensembl:ENSG00000124334	X|Y	Xq28 and Yq12	interleukin 9 receptor	protein-coding	IL9R	interleukin 9 receptor	O	interleukin-9 receptor|IL-9 receptor	20201124	-
9606	3586	IL10	-	CSIF|GVHDS|IL-10|IL10A|TGIF	MIM:124092|HGNC:HGNC:5962|Ensembl:ENSG00000136634	1	1q32.1	interleukin 10	protein-coding	IL10	interleukin 10	O	interleukin-10|T-cell growth inhibitory factor|cytokine synthesis inhibitory factor	20201220	-
9606	3587	IL10RA	-	CD210|CD210a|CDW210A|HIL-10R|IL-10R1|IL10R	MIM:146933|HGNC:HGNC:5964|Ensembl:ENSG00000110324	11	11q23.3	interleukin 10 receptor subunit alpha	protein-coding	IL10RA	interleukin 10 receptor subunit alpha	O	interleukin-10 receptor subunit alpha|IL-10 receptor subunit alpha|IL-10R subunit 1|IL-10R subunit alpha|IL-10RA|interleukin 10 receptor, alpha|interleukin-10 receptor alpha chain|interleukin-10 receptor subunit 1	20201213	-
9606	3588	IL10RB	-	CDW210B|CRF2-4|CRFB4|D21S58|D21S66|IL-10R2	MIM:123889|HGNC:HGNC:5965|Ensembl:ENSG00000243646	21	21q22.11	interleukin 10 receptor subunit beta	protein-coding	IL10RB	interleukin 10 receptor subunit beta	O	interleukin-10 receptor subunit beta|IL-10 receptor subunit beta|IL-10R subunit 2|IL-10R subunit beta|IL-10RB|cytokine receptor class-II CRF2-4|cytokine receptor class-II member 4|cytokine receptor family 2 member 4|cytokine receptor family II, member 4|interleukin 10 receptor, beta|interleukin-10 receptor subunit 2	20201124	-
9606	3589	IL11	-	AGIF|IL-11	MIM:147681|HGNC:HGNC:5966|Ensembl:ENSG00000095752	19	19q13.42	interleukin 11	protein-coding	IL11	interleukin 11	O	interleukin-11|adipogenesis inhibitory factor|oprelvekin	20201220	-
9606	3590	IL11RA	-	CRSDA	MIM:600939|HGNC:HGNC:5967|Ensembl:ENSG00000137070	9	9p13.3	interleukin 11 receptor subunit alpha	protein-coding	IL11RA	interleukin 11 receptor subunit alpha	O	interleukin-11 receptor subunit alpha|IL-11 receptor subunit alpha|IL-11R subunit alpha|interleukin 11 receptor, alpha|interleukin-11 receptor alpha chain	20201124	-
9606	3592	IL12A	-	CLMF|IL-12A|NFSK|NKSF1|P35	MIM:161560|HGNC:HGNC:5969|Ensembl:ENSG00000168811	3	3q25.33	interleukin 12A	protein-coding	IL12A	interleukin 12A	O	interleukin-12 subunit alpha|CLMF p35|IL-12, subunit p35|IL35 subunit|NF cell stimulatory factor chain 1|NK cell stimulatory factor chain 1|cytotoxic lymphocyte maturation factor 1, p35|cytotoxic lymphocyte maturation factor 35 kDa subunit|interleukin 12, p35|interleukin 12A (natural killer cell stimulatory factor 1, cytotoxic lymphocyte maturation factor 1, p35)|interleukin-12 alpha chain	20201220	-
9606	3593	IL12B	-	CLMF|CLMF2|IL-12B|IMD28|IMD29|NKSF|NKSF2	MIM:161561|HGNC:HGNC:5970|Ensembl:ENSG00000113302	5	5q33.3	interleukin 12B	protein-coding	IL12B	interleukin 12B	O	interleukin-12 subunit beta|CLMF p40|IL-12 subunit p40|IL12, subunit p40|NK cell stimulatory factor chain 2|cytotoxic lymphocyte maturation factor 40 kDa subunit|interleukin 12, p40|interleukin 12B (natural killer cell stimulatory factor 2, cytotoxic lymphocyte maturation factor 2, p40)|interleukin-12 beta chain|natural killer cell stimulatory factor, 40 kD subunit	20201220	-
9606	3594	IL12RB1	-	CD212|IL-12R-BETA1|IL12RB|IMD30	MIM:601604|HGNC:HGNC:5971|Ensembl:ENSG00000096996	19	19p13.11	interleukin 12 receptor subunit beta 1	protein-coding	IL12RB1	interleukin 12 receptor subunit beta 1	O	interleukin-12 receptor subunit beta-1|IL-12 receptor beta component|IL-12 receptor subunit beta-1|IL-12R subunit beta-1|cluster of differentiation 212|interleukin 12 receptor, beta 1|interleukin-12 receptor beta-1 chain	20201124	-
9606	3595	IL12RB2	-	-	MIM:601642|HGNC:HGNC:5972|Ensembl:ENSG00000081985	1	1p31.3	interleukin 12 receptor subunit beta 2	protein-coding	IL12RB2	interleukin 12 receptor subunit beta 2	O	interleukin-12 receptor subunit beta-2|IL-12 receptor subunit beta-2|IL-12R subunit beta-2|interleukin 12 receptor, beta 2|interleukin-12 receptor beta-2 chain	20201124	-
9606	3596	IL13	-	IL-13|P600	MIM:147683|HGNC:HGNC:5973|Ensembl:ENSG00000169194	5	5q31.1	interleukin 13	protein-coding	IL13	interleukin 13	O	interleukin-13	20201220	-
9606	3597	IL13RA1	-	CD213A1|CT19|IL-13Ra|NR4	MIM:300119|HGNC:HGNC:5974|Ensembl:ENSG00000131724	X	Xq24	interleukin 13 receptor subunit alpha 1	protein-coding	IL13RA1	interleukin 13 receptor subunit alpha 1	O	interleukin-13 receptor subunit alpha-1|CD213a1 antigen|IL-13 receptor subunit alpha-1|IL-13R subunit alpha-1|IL13 receptor alpha-1 chain|cancer/testis antigen 19|interleukin 13 receptor, alpha 1	20201124	-
9606	3598	IL13RA2	-	CD213A2|CT19|IL-13R|IL13BP	MIM:300130|HGNC:HGNC:5975|Ensembl:ENSG00000123496	X	Xq23	interleukin 13 receptor subunit alpha 2	protein-coding	IL13RA2	interleukin 13 receptor subunit alpha 2	O	interleukin-13 receptor subunit alpha-2|IL-13 receptor subunit alpha-2|IL-13R subunit alpha-2|IL-13R-alpha-2|IL-13RA2|cancer/testis antigen 19|interleukin 13 binding protein|interleukin 13 receptor alpha 2 chain|interleukin 13 receptor, alpha 2	20201124	-
9606	3600	IL15	-	IL-15	MIM:600554|HGNC:HGNC:5977|Ensembl:ENSG00000164136	4	4q31.21	interleukin 15	protein-coding	IL15	interleukin 15	O	interleukin-15	20201220	-
9606	3601	IL15RA	-	CD215	MIM:601070|HGNC:HGNC:5978|Ensembl:ENSG00000134470	10	10p15.1	interleukin 15 receptor subunit alpha	protein-coding	IL15RA	interleukin 15 receptor subunit alpha	O	interleukin-15 receptor subunit alpha|interleukin 15 receptor, alpha	20201124	-
9606	3603	IL16	-	LCF|NIL16|PRIL16|prIL-16	MIM:603035|HGNC:HGNC:5980|Ensembl:ENSG00000172349	15	15q25.1	interleukin 16	protein-coding	IL16	interleukin 16	O	pro-interleukin-16|lymphocyte chemoattractant factor|neuronal interleukin 16|prointerleukin 16	20201213	-
9606	3604	TNFRSF9	-	4-1BB|CD137|CDw137|ILA	MIM:602250|HGNC:HGNC:11924|Ensembl:ENSG00000049249	1	1p36.23	TNF receptor superfamily member 9	protein-coding	TNFRSF9	TNF receptor superfamily member 9	O	tumor necrosis factor receptor superfamily member 9|4-1BB ligand receptor|CD137 antigen|T cell antigen ILA|T-cell antigen 4-1BB homolog|homolog of mouse 4-1BB|induced by lymphocyte activation (ILA)|interleukin-activated receptor, homolog of mouse Ly63|receptor protein 4-1BB	20201124	-
9606	3605	IL17A	-	CTLA-8|CTLA8|IL-17|IL-17A|IL17	MIM:603149|HGNC:HGNC:5981|Ensembl:ENSG00000112115	6	6p12.2	interleukin 17A	protein-coding	IL17A	interleukin 17A	O	interleukin-17A|cytotoxic T-lymphocyte-associated antigen 8|cytotoxic T-lymphocyte-associated protein 8|interleukin 17 (cytotoxic T-lymphocyte-associated serine esterase 8)	20201220	-
9606	3606	IL18	-	IGIF|IL-18|IL-1g|IL1F4	MIM:600953|HGNC:HGNC:5986|Ensembl:ENSG00000150782	11	11q23.1	interleukin 18	protein-coding	IL18	interleukin 18	O	interleukin-18|IFN-gamma-inducing factor|IL-1 gamma|iboctadekin|interleukin 18 (interferon-gamma-inducing factor)|interleukin-1 gamma	20201220	-
9606	3607	FOXK2	-	ILF|ILF-1|ILF1|nGTBP	MIM:147685|HGNC:HGNC:6036|Ensembl:ENSG00000141568	17	17q25.3	forkhead box K2	protein-coding	FOXK2	forkhead box K2	O	forkhead box protein K2|FOXK1|G/T-mismatch specific binding protein|cellular transcription factor ILF-1|interleukin enhancer-binding factor 1	20201213	-
9606	3608	ILF2	-	NF45|PRO3063	MIM:603181|HGNC:HGNC:6037|Ensembl:ENSG00000143621	1	1q21.3	interleukin enhancer binding factor 2	protein-coding	ILF2	interleukin enhancer binding factor 2	O	interleukin enhancer-binding factor 2|interleukin enhancer binding factor 2, 45kD|interleukin enhancer binding factor 2, 45kDa|nuclear factor of activated T-cells, 45-kDa	20201220	-
9606	3609	ILF3	-	CBTF|DRBF|DRBP76|MMP4|MPHOSPH4|MPP4|MPP4110|NF-AT-90|NF110|NF110b|NF90|NF90a|NF90b|NF90c|NF90ctv|NFAR|NFAR-1|NFAR-2|NFAR110|NFAR2|NFAR90|TCP110|TCP80	MIM:603182|HGNC:HGNC:6038|Ensembl:ENSG00000129351	19	19p13.2	interleukin enhancer binding factor 3	protein-coding	ILF3	interleukin enhancer binding factor 3	O	interleukin enhancer-binding factor 3|M phase phosphoprotein 4, nuclear factor associated with DS RNA|M-phase phosphoprotein 4|double-stranded RNA-binding protein, 76 kD|dsRNA binding protein NFAR-2/MPP4|interleukin enhancer binding factor 3, 90kD|interleukin enhancer binding factor 3, 90kDa|nuclear factor associated with dsRNA|nuclear factor of activated T-cells 110 kDa|nuclear factor of activated T-cells 90 kDa|nuclear factor of activated T-cells, 90 kD|translational control protein 80	20201206	-
9606	3611	ILK	-	HEL-S-28|ILK-1|ILK-2|P59|p59ILK	MIM:602366|HGNC:HGNC:6040|Ensembl:ENSG00000166333	11	11p15.4	integrin linked kinase	protein-coding	ILK	integrin linked kinase	O	integrin-linked protein kinase|59 kDa serine/threonine-protein kinase|epididymis secretory protein Li 28|integrin-linked kinase-2	20201213	-
9606	3612	IMPA1	-	IMP|IMPA|MRT59	MIM:602064|HGNC:HGNC:6050|Ensembl:ENSG00000133731	8	8q21.13	inositol monophosphatase 1	protein-coding	IMPA1	inositol monophosphatase 1	O	inositol monophosphatase 1|D-galactose 1-phosphate phosphatase|IMP 1|IMPase 1|inositol(myo)-1(or 4)-monophosphatase 1|inositol-1(or 4)-monophosphatase 1|lithium-sensitive myo-inositol monophosphatase A1|myo-inositol monophosphatase 1|testicular tissue protein Li 94	20201124	-
9606	3613	IMPA2	-	-	MIM:605922|HGNC:HGNC:6051|Ensembl:ENSG00000141401	18	18p11.21	inositol monophosphatase 2	protein-coding	IMPA2	inositol monophosphatase 2	O	inositol monophosphatase 2|IMP 2|IMPase 2|inosine monophosphatase 2|inositol monophosphatase 2 variant 1|inositol monophosphatase 2 variant 2|inositol(myo)-1(or 4)-monophosphatase 2|myo-inositol monophosphatase 2|myo-inositol monophosphatase A2	20201124	-
9606	3614	IMPDH1	-	IMPD|IMPD1|IMPDH-I|LCA11|RP10|sWSS2608	MIM:146690|HGNC:HGNC:6052|Ensembl:ENSG00000106348	7	7q32.1	inosine monophosphate dehydrogenase 1	protein-coding	IMPDH1	inosine monophosphate dehydrogenase 1	O	inosine-5'-monophosphate dehydrogenase 1|IMP (inosine 5'-monophosphate) dehydrogenase 1|IMP (inosine monophosphate) dehydrogenase 1|IMPD 1|IMPDH 1	20201213	-
9606	3615	IMPDH2	-	IMPD2|IMPDH-II	MIM:146691|HGNC:HGNC:6053|Ensembl:ENSG00000178035	3	3p21.31	inosine monophosphate dehydrogenase 2	protein-coding	IMPDH2	inosine monophosphate dehydrogenase 2	O	inosine-5'-monophosphate dehydrogenase 2|IMP (inosine 5'-monophosphate) dehydrogenase 2|IMP (inosine monophosphate) dehydrogenase 2|IMP oxireductase 2|IMPD 2|IMPDH 2|epididymis secretory sperm binding protein|inosine 5' phosphate dehydrogenase 2|inosine monophosphate dehydrogenase type II	20201213	-
9606	3617	IMPG1	-	GP147|IPM150|SPACR|VMD4	MIM:602870|HGNC:HGNC:6055|Ensembl:ENSG00000112706	6	6q14.1	interphotoreceptor matrix proteoglycan 1	protein-coding	IMPG1	interphotoreceptor matrix proteoglycan 1	O	interphotoreceptor matrix proteoglycan 1|interphotoreceptor matrix proteoglycan of 150 kDa|sialoprotein associated with cones and rods	20201124	-
9606	3619	INCENP	-	-	MIM:604411|HGNC:HGNC:6058|Ensembl:ENSG00000149503	11	11q12.3	inner centromere protein	protein-coding	INCENP	inner centromere protein	O	inner centromere protein|binds and activates aurora-B and -C in vivo and in vitro|chromosomal passenger protein|inner centromere protein INCENP|inner centromere protein antigens 135/155kDa	20201124	-
9606	3620	IDO1	-	IDO|IDO-1|INDO	MIM:147435|HGNC:HGNC:6059|Ensembl:ENSG00000131203	8	8p11.21	indoleamine 2,3-dioxygenase 1	protein-coding	IDO1	indoleamine 2,3-dioxygenase 1	O	indoleamine 2,3-dioxygenase 1|indolamine 2,3 dioxygenase|indole 2,3-dioxygenase|indoleamine-pyrrole 2,3-dioxygenase	20201220	-
9606	3621	ING1	-	p24ING1c|p33|p33ING1|p33ING1b|p47|p47ING1a	MIM:601566|HGNC:HGNC:6062|Ensembl:ENSG00000153487	13	13q34	inhibitor of growth family member 1	protein-coding	ING1	inhibitor of growth family member 1	O	inhibitor of growth protein 1|growth inhibitor ING1|growth inhibitory protein ING1|tumor suppressor ING1	20201124	-
9606	3622	ING2	-	ING1L|p33ING2	MIM:604215|HGNC:HGNC:6063|Ensembl:ENSG00000168556	4	4q35.1	inhibitor of growth family member 2	protein-coding	ING2	inhibitor of growth family member 2	O	inhibitor of growth protein 2|ING1Lp|inhibitor of growth 1-like protein|p32	20201213	-
9606	3623	INHA	-	-	MIM:147380|HGNC:HGNC:6065|Ensembl:ENSG00000123999	2	2q35	inhibin subunit alpha	protein-coding	INHA	inhibin subunit alpha	O	inhibin alpha chain|A-inhibin subunit|inhibin alpha subunit	20201124	-
9606	3624	INHBA	-	EDF|FRP	MIM:147290|HGNC:HGNC:6066|Ensembl:ENSG00000122641	7	7p14.1	inhibin subunit beta A	protein-coding	INHBA	inhibin subunit beta A	O	inhibin beta A chain|FSH-releasing protein|Inhibin, beta-1|activin beta-A chain|erythroid differentiation factor|erythroid differentiation protein|follicle-stimulating hormone-releasing protein|inhibin beta A subunit|inhibin, beta A (activin A, activin AB alpha polypeptide)	20201220	-
9606	3625	INHBB	-	-	MIM:147390|HGNC:HGNC:6067|Ensembl:ENSG00000163083	2	2q14.2	inhibin subunit beta B	protein-coding	INHBB	inhibin subunit beta B	O	inhibin beta B chain|Inhibin, beta-2|activin AB beta polypeptide|activin beta-B chain|inhibin beta B subunit	20201124	-
9606	3626	INHBC	-	IHBC	MIM:601233|HGNC:HGNC:6068|Ensembl:ENSG00000175189	12	12q13.3	inhibin subunit beta C	protein-coding	INHBC	inhibin subunit beta C	O	inhibin beta C chain|activin beta-C chain|inhibin beta C subunit	20201124	-
9606	3627	CXCL10	-	C7|IFI10|INP10|IP-10|SCYB10|crg-2|gIP-10|mob-1	MIM:147310|HGNC:HGNC:10637|Ensembl:ENSG00000169245	4	4q21.1	C-X-C motif chemokine ligand 10	protein-coding	CXCL10	C-X-C motif chemokine ligand 10	O	C-X-C motif chemokine 10|10 kDa interferon gamma-induced protein|gamma IP10|interferon-inducible cytokine IP-10|protein 10 from interferon (gamma)-induced cell line|small inducible cytokine subfamily B (Cys-X-Cys), member 10|small-inducible cytokine B10	20201206	-
9606	3628	INPP1	-	-	MIM:147263|HGNC:HGNC:6071|Ensembl:ENSG00000151689	2	2q32.2	inositol polyphosphate-1-phosphatase	protein-coding	INPP1	inositol polyphosphate-1-phosphatase	O	inositol polyphosphate 1-phosphatase|IPP|IPPase	20201124	-
9606	3630	INS	-	IDDM|IDDM1|IDDM2|ILPR|IRDN|MODY10|PNDM4	MIM:176730|HGNC:HGNC:6081|Ensembl:ENSG00000254647	11	11p15.5	insulin	protein-coding	INS	insulin	O	insulin|preproinsulin|proinsulin	20201213	-
9606	3631	INPP4A	-	INPP4|TVAS1	MIM:600916|HGNC:HGNC:6074|Ensembl:ENSG00000040933	2	2q11.2	inositol polyphosphate-4-phosphatase type I A	protein-coding	INPP4A	inositol polyphosphate-4-phosphatase type I A	O	inositol polyphosphate-4-phosphatase type I A|inositol polyphosphate-4-phosphatase, type I, 107kD|inositol polyphosphate-4-phosphatase, type I, 107kDa|type I inositol 3,4-bisphosphate 4-phosphatase	20201213	-
9606	3632	INPP5A	-	5PTASE	MIM:600106|HGNC:HGNC:6076|Ensembl:ENSG00000068383	10	10q26.3	inositol polyphosphate-5-phosphatase A	protein-coding	INPP5A	inositol polyphosphate-5-phosphatase A	O	inositol polyphosphate-5-phosphatase A|43 kDa inositol polyphosphate 5-phophatase|43 kDa inositol polyphosphate 5-phosphatase|CTCL tumor antigen HD-CL-02|InsP3 5-phosphatase|inositol polyphosphate-5-phosphatase, 40kD|inositol polyphosphate-5-phosphatase, 40kDa|inositol trisphosphate-5-phosphatase, 40kD|type I inositol 1,4,5-trisphosphate 5-phosphatase|type I inositol-1,4,5-trisphosphate 5-phophatase	20201124	-
9606	3633	INPP5B	-	5PTase	MIM:147264|HGNC:HGNC:6077|Ensembl:ENSG00000204084	1	1p34.3	inositol polyphosphate-5-phosphatase B	protein-coding	INPP5B	inositol polyphosphate-5-phosphatase B	O	type II inositol 1,4,5-trisphosphate 5-phosphatase|inositol polyphosphate-5-phosphatase, 75kDa|phosphoinositide 5-phosphatase	20201124	-
9606	3635	INPP5D	-	SHIP|SHIP-1|SHIP1|SIP-145|hp51CN|p150Ship	MIM:601582|HGNC:HGNC:6079|Ensembl:ENSG00000168918	2	2q37.1	inositol polyphosphate-5-phosphatase D	protein-coding	INPP5D	inositol polyphosphate-5-phosphatase D	O	phosphatidylinositol 3,4,5-trisphosphate 5-phosphatase 1|SH2 domain-containing inositol 5'-phosphatase 1|inositol polyphosphate-5-phosphatase, 145kD|inositol polyphosphate-5-phosphatase, 145kDa|phosphatidylinositol 4,5-bisphosphate 5-phosphatase|signaling inositol polyphosphate 5 phosphatase SIP-145|signaling inositol polyphosphate phosphatase SHIP II	20201213	-
9606	3636	INPPL1	-	OPSMD|SHIP2	MIM:600829|HGNC:HGNC:6080|Ensembl:ENSG00000165458	11	11q13.4	inositol polyphosphate phosphatase like 1	protein-coding	INPPL1	inositol polyphosphate phosphatase like 1	O	phosphatidylinositol 3,4,5-trisphosphate 5-phosphatase 2|51C protein|INPPL-1|SH2 domain-containing inositol-5'-phosphatase 2|SHIP-2|protein 51C	20201213	-
9606	3638	INSIG1	-	CL6	MIM:602055|HGNC:HGNC:6083|Ensembl:ENSG00000186480	7	7q36.3	insulin induced gene 1	protein-coding	INSIG1	insulin induced gene 1	O	insulin-induced gene 1 protein|INSIG-1 membrane protein	20201124	-
9606	3640	INSL3	-	RLF|RLNL|ley-I-L	MIM:146738|HGNC:HGNC:6086|Ensembl:ENSG00000248099	19	19p13.11	insulin like 3	protein-coding	INSL3	insulin like 3	O	insulin-like 3|insulin-like 3 (Leydig cell)|leydig insulin -like hormone|leydig insulin-like peptide|prepro-INSL3|relaxin-like factor b	20201124	-
9606	3641	INSL4	-	EPIL|PLACENTIN	MIM:600910|HGNC:HGNC:6087|Ensembl:ENSG00000120211	9	9p24.1	insulin like 4	protein-coding	INSL4	insulin like 4	O	early placenta insulin-like peptide|early placenta insulin-like peptide (EPIL)|insulin-like 4 (placenta)|insulin-like peptide 4	20201124	-
9606	3642	INSM1	-	IA-1|IA1	MIM:600010|HGNC:HGNC:6090|Ensembl:ENSG00000173404	20	20p11.23	INSM transcriptional repressor 1	protein-coding	INSM1	INSM transcriptional repressor 1	O	insulinoma-associated protein 1|insulinoma-associated 1|zinc finger protein IA-1	20201124	-
9606	3643	INSR	-	CD220|HHF5	MIM:147670|HGNC:HGNC:6091|Ensembl:ENSG00000171105	19	19p13.2	insulin receptor	protein-coding	INSR	insulin receptor	O	insulin receptor|IR	20201213	-
9606	3645	INSRR	-	IRR	MIM:147671|HGNC:HGNC:6093|Ensembl:ENSG00000027644	1	1q23.1	insulin receptor related receptor	protein-coding	INSRR	insulin receptor related receptor	O	insulin receptor-related protein|IR-related receptor	20201124	-
9606	3646	EIF3E	-	EIF3-P48|EIF3S6|INT6|eIF3-p46	MIM:602210|HGNC:HGNC:3277|Ensembl:ENSG00000104408	8	8q23.1	eukaryotic translation initiation factor 3 subunit E	protein-coding	EIF3E	eukaryotic translation initiation factor 3 subunit E	O	eukaryotic translation initiation factor 3 subunit E|eIF-3 p48|eukaryotic translation initiation factor 3 subunit 6|eukaryotic translation initiation factor 3, subunit 6 (48kD)|eukaryotic translation initiation factor 3, subunit 6 48kDa|mammary tumor-associated protein INT6|murine mammary tumor integration site 6 (oncogene homolog)|viral integration site protein INT-6 homolog	20201208	-
9606	3647	EIF3EP1	-	EIF3EP|EIF3S6P1|INT6P1	HGNC:HGNC:6102|Ensembl:ENSG00000234882	6	6q13	eukaryotic translation initiation factor 3 subunit E pseudogene 1	pseudo	EIF3EP1	eukaryotic translation initiation factor 3 subunit E pseudogene 1	O	eukaryotic translation initiation factor 3, subunit 6 48kDa pseudogene 1|eukaryotic translation initiation factor 3, subunit E pseudogene|murine mammary tumor integration site 6 (oncogene homolog) pseudogene 1	20201124	-
9606	3651	PDX1	-	GSF|IDX-1|IPF1|IUF1|MODY4|PAGEN1|PDX-1|STF-1	MIM:600733|HGNC:HGNC:6107|Ensembl:ENSG00000139515	13	13q12.2	pancreatic and duodenal homeobox 1	protein-coding	PDX1	pancreatic and duodenal homeobox 1	O	pancreas/duodenum homeobox protein 1|IPF-1|IUF-1|glucose-sensitive factor|insulin promoter factor 1, homeodomain transcription factor|insulin upstream factor 1|islet/duodenum homeobox-1|pancreatic-duodenal homeobox factor 1|somatostatin transcription factor 1|somatostatin-transactivating factor 1	20201205	-
9606	3652	IPP	-	KLHL27	MIM:147485|HGNC:HGNC:6108|Ensembl:ENSG00000197429	1	1p34.1	intracisternal A particle-promoted polypeptide	protein-coding	IPP	intracisternal A particle-promoted polypeptide	O	actin-binding protein IPP|kelch-like family member 27|kelch-like protein 27	20201124	-
9606	3653	IPW	-	NCRNA00002	MIM:601491|HGNC:HGNC:6109	15	15q11.2	imprinted in Prader-Willi syndrome	ncRNA	IPW	imprinted in Prader-Willi syndrome	O	imprinted in Prader-Willi syndrome (non-protein coding)|non-protein coding RNA 2	20201124	-
9606	3654	IRAK1	-	IRAK|pelle	MIM:300283|HGNC:HGNC:6112|Ensembl:ENSG00000184216	X	Xq28	interleukin 1 receptor associated kinase 1	protein-coding	IRAK1	interleukin 1 receptor associated kinase 1	O	interleukin-1 receptor-associated kinase 1|IRAK-1|Pelle homolog	20201206	-
9606	3655	ITGA6	-	CD49f|ITGA6B|VLA-6	MIM:147556|HGNC:HGNC:6142|Ensembl:ENSG00000091409	2	2q31.1	integrin subunit alpha 6	protein-coding	ITGA6	integrin subunit alpha 6	O	integrin alpha-6|CD49 antigen-like family member F|integrin alpha6B|integrin, alpha 6	20201220	-
9606	3656	IRAK2	-	IRAK-2	MIM:603304|HGNC:HGNC:6113|Ensembl:ENSG00000134070	3	3p25.3	interleukin 1 receptor associated kinase 2	protein-coding	IRAK2	interleukin 1 receptor associated kinase 2	O	interleukin-1 receptor-associated kinase-like 2	20201213	-
9606	3658	IREB2	-	ACO3|IRE-BP 2|IRE-BP2|IRP2|IRP2AD|NDCAMA	MIM:147582|HGNC:HGNC:6115|Ensembl:ENSG00000136381	15	15q25.1	iron responsive element binding protein 2	protein-coding	IREB2	iron responsive element binding protein 2	O	iron-responsive element-binding protein 2|iron regulatory protein 2	20201124	-
9606	3659	IRF1	-	IRF-1|MAR	MIM:147575|HGNC:HGNC:6116|Ensembl:ENSG00000125347	5	5q31.1	interferon regulatory factor 1	protein-coding	IRF1	interferon regulatory factor 1	O	interferon regulatory factor 1	20201213	-
9606	3660	IRF2	-	IRF-2	MIM:147576|HGNC:HGNC:6117|Ensembl:ENSG00000168310	4	4q35.1	interferon regulatory factor 2	protein-coding	IRF2	interferon regulatory factor 2	O	interferon regulatory factor 2	20201206	-
9606	3661	IRF3	-	IIAE7	MIM:603734|HGNC:HGNC:6118|Ensembl:ENSG00000126456	19	19q13.33	interferon regulatory factor 3	protein-coding	IRF3	interferon regulatory factor 3	O	interferon regulatory factor 3	20201213	-
9606	3662	IRF4	-	LSIRF|MUM1|NF-EM5|SHEP8	MIM:601900|HGNC:HGNC:6119|Ensembl:ENSG00000137265	6	6p25.3	interferon regulatory factor 4	protein-coding	IRF4	interferon regulatory factor 4	O	interferon regulatory factor 4|lymphocyte-specific interferon regulatory factor|multiple myeloma oncogene 1	20201124	-
9606	3663	IRF5	-	SLEB10	MIM:607218|HGNC:HGNC:6120|Ensembl:ENSG00000128604	7	7q32.1	interferon regulatory factor 5	protein-coding	IRF5	interferon regulatory factor 5	O	interferon regulatory factor 5	20201213	-
9606	3664	IRF6	-	LPS|OFC6|PIT|PPS|PPS1|VWS|VWS1	MIM:607199|HGNC:HGNC:6121|Ensembl:ENSG00000117595	1	1q32.2	interferon regulatory factor 6	protein-coding	IRF6	interferon regulatory factor 6	O	interferon regulatory factor 6	20201220	-
9606	3665	IRF7	-	IMD39|IRF-7|IRF-7H|IRF7A|IRF7B|IRF7C|IRF7H	MIM:605047|HGNC:HGNC:6122|Ensembl:ENSG00000185507	11	11p15.5	interferon regulatory factor 7	protein-coding	IRF7	interferon regulatory factor 7	O	interferon regulatory factor 7|interferon regulatory factor-7H	20201124	-
9606	3667	IRS1	-	HIRS-1	MIM:147545|HGNC:HGNC:6125|Ensembl:ENSG00000169047	2	2q36.3	insulin receptor substrate 1	protein-coding	IRS1	insulin receptor substrate 1	O	insulin receptor substrate 1	20201205	-
9606	3669	ISG20	-	CD25|HEM45	MIM:604533|HGNC:HGNC:6130|Ensembl:ENSG00000172183	15	15q26.1	interferon stimulated exonuclease gene 20	protein-coding	ISG20	interferon stimulated exonuclease gene 20	O	interferon-stimulated gene 20 kDa protein|estrogen-regulated transcript 45 protein|interferon stimulated exonuclease gene 20kDa|promyelocytic leukemia nuclear body-associated protein ISG20	20201124	-
9606	3670	ISL1	-	ISLET1|Isl-1	MIM:600366|HGNC:HGNC:6132|Ensembl:ENSG00000016082	5	5q11.1	ISL LIM homeobox 1	protein-coding	ISL1	ISL LIM homeobox 1	O	insulin gene enhancer protein ISL-1|islet-1	20201220	-
9606	3671	ISLR	-	HsT17563|Meflin	MIM:602059|HGNC:HGNC:6133|Ensembl:ENSG00000129009	15	15q24.1	immunoglobulin superfamily containing leucine rich repeat	protein-coding	ISLR	immunoglobulin superfamily containing leucine rich repeat	O	immunoglobulin superfamily containing leucine-rich repeat protein|mesenchymal stromal cell- and fibroblast-expressing Linx paralogue	20201213	-
9606	3672	ITGA1	-	CD49a|VLA1	MIM:192968|HGNC:HGNC:6134|Ensembl:ENSG00000213949	5	5q11.2	integrin subunit alpha 1	protein-coding	ITGA1	integrin subunit alpha 1	O	integrin alpha-1|CD49 antigen-like family member A|VLA-1|laminin and collagen receptor|very late activation protein 1	20201124	-
9606	3673	ITGA2	-	BR|CD49B|GPIa|HPA-5|VLA-2|VLAA2	MIM:192974|HGNC:HGNC:6137|Ensembl:ENSG00000164171	5	5q11.2	integrin subunit alpha 2	protein-coding	ITGA2	integrin subunit alpha 2	O	integrin alpha-2|CD49 antigen-like family member B|alpha 2 subunit of VLA-2 receptor|collagen receptor|human platelet alloantigen system 5|integrin, alpha 2 (CD49B, alpha 2 subunit of VLA-2 receptor)|platelet antigen Br|platelet glycoprotein GPIa|platelet membrane glycoprotein Ia|very late activation protein 2 receptor, alpha-2 subunit	20201213	-
9606	3674	ITGA2B	-	BDPLT16|BDPLT2|CD41|CD41B|GP2B|GPIIb|GT|GTA|HPA3|PPP1R93	MIM:607759|HGNC:HGNC:6138|Ensembl:ENSG00000005961	17	17q21.31	integrin subunit alpha 2b	protein-coding	ITGA2B	integrin subunit alpha 2b	O	integrin alpha-IIb|GPalpha IIb|alphaIIb protein|integrin, alpha 2b (platelet glycoprotein IIb of IIb/IIIa complex, antigen CD41)|platelet fibrinogen receptor, alpha subunit|platelet glycoprotein IIb of IIb/IIIa complex|platelet membrane glycoprotein IIb|platelet-specific antigen BAK|protein phosphatase 1, regulatory subunit 93	20201124	-
9606	3675	ITGA3	-	CD49C|FRP-2|GAP-B3|GAPB3|ILNEB|MSK18|VCA-2|VL3A|VLA3a	MIM:605025|HGNC:HGNC:6139|Ensembl:ENSG00000005884	17	17q21.33	integrin subunit alpha 3	protein-coding	ITGA3	integrin subunit alpha 3	O	integrin alpha-3|CD49 antigen-like family member C|alpha 3 subunit of VLA-3 receptor|antigen CD49C|antigen identified by monoclonal antibody J143|galactoprotein B3|integrin alpha 3|integrin, alpha 3 (antigen CD49C, alpha 3 subunit of VLA-3 receptor)|testicular tissue protein Li 96|testicular tissue protein Li 98|very late activation protein 3 receptor, alpha-3 subunit	20201220	-
9606	3676	ITGA4	-	CD49D|IA4	MIM:192975|HGNC:HGNC:6140|Ensembl:ENSG00000115232	2	2q31.3	integrin subunit alpha 4	protein-coding	ITGA4	integrin subunit alpha 4	O	integrin alpha-4|269C wild type|CD49 antigen-like family member D|VLA-4 subunit alpha|alpha 4 subunit of VLA-4 receptor|antigen CD49D, alpha-4 subunit of VLA-4 receptor|integrin alpha-IV|very late activation protein 4 receptor, alpha 4 subunit	20201124	-
9606	3678	ITGA5	-	CD49e|FNRA|VLA-5|VLA5A	MIM:135620|HGNC:HGNC:6141|Ensembl:ENSG00000161638	12	12q13.13	integrin subunit alpha 5	protein-coding	ITGA5	integrin subunit alpha 5	O	integrin alpha-5|CD49 antigen-like family member E|ITGA5/SLC9B1 fusion|fibronectin receptor subunit alpha|fibronectin receptor, alpha polypeptide|fibronectin receptor, alpha subunit|integrin alpha-F|integrin, alpha 5 (fibronectin receptor, alpha polypeptide)|very late activation protein 5, alpha subunit	20201213	-
9606	3679	ITGA7	-	-	MIM:600536|HGNC:HGNC:6143|Ensembl:ENSG00000135424	12	12q13.2	integrin subunit alpha 7	protein-coding	ITGA7	integrin subunit alpha 7	O	integrin alpha-7|integrin alpha 7 chain	20201217	-
9606	3680	ITGA9	-	ALPHA-RLC|ITGA4L|RLC	MIM:603963|HGNC:HGNC:6145|Ensembl:ENSG00000144668	3	3p22.2	integrin subunit alpha 9	protein-coding	ITGA9	integrin subunit alpha 9	O	integrin alpha-9|integrin alpha-RLC	20201213	-
9606	3681	ITGAD	-	ADB2|CD11D	MIM:602453|HGNC:HGNC:6146|Ensembl:ENSG00000156886	16	16p11.2	integrin subunit alpha D	protein-coding	ITGAD	integrin subunit alpha D	O	integrin alpha-D|CD11 antigen-like family member D|beta-2 integrin alphaD subunit|leukointegrin alpha D	20201124	-
9606	3682	ITGAE	-	CD103|HUMINAE	MIM:604682|HGNC:HGNC:6147|Ensembl:ENSG00000083457	17	17p13.2	integrin subunit alpha E	protein-coding	ITGAE	integrin subunit alpha E	O	integrin alpha-E|HML-1 antigen|antigen CD103, human mucosal lymphocyte antigen 1; alpha polypeptide|human mucosal lymphocyte antigen 1, alpha polypeptide|integrin alpha-IEL|integrin, alpha E (antigen CD103, human mucosal lymphocyte antigen 1; alpha polypeptide)|mucosal lymphocyte 1 antigen	20201124	-
9606	3683	ITGAL	-	CD11A|LFA-1|LFA1A	MIM:153370|HGNC:HGNC:6148|Ensembl:ENSG00000005844	16	16p11.2	integrin subunit alpha L	protein-coding	ITGAL	integrin subunit alpha L	O	integrin alpha-L|CD11 antigen-like family member A|LFA-1 alpha|LFA-1A|antigen CD11A (p180), lymphocyte function-associated antigen 1, alpha polypeptide|integrin gene promoter|integrin, alpha L (antigen CD11A (p180), lymphocyte function-associated antigen 1; alpha polypeptide)|leukocyte adhesion glycoprotein LFA-1 alpha chain|leukocyte function-associated molecule 1 alpha chain|lymphocyte function-associated antigen 1, alpha polypeptide	20201124	-
9606	3684	ITGAM	-	CD11B|CR3A|MAC-1|MAC1A|MO1A|SLEB6	MIM:120980|HGNC:HGNC:6149|Ensembl:ENSG00000169896	16	16p11.2	integrin subunit alpha M	protein-coding	ITGAM	integrin subunit alpha M	O	integrin alpha-M|CD11 antigen-like family member B|CR-3 alpha chain|antigen CD11b (p170)|cell surface glycoprotein MAC-1 subunit alpha|complement component 3 receptor 3 subunit|integrin, alpha M (complement component 3 receptor 3 subunit)|leukocyte adhesion receptor MO1|macrophage antigen alpha polypeptide|neutrophil adherence receptor alpha-M subunit	20201213	-
9606	3685	ITGAV	-	CD51|MSK8|VNRA|VTNR	MIM:193210|HGNC:HGNC:6150|Ensembl:ENSG00000138448	2	2q32.1	integrin subunit alpha V	protein-coding	ITGAV	integrin subunit alpha V	O	integrin alpha-V|antigen identified by monoclonal antibody L230|integrin alphaVbeta3|integrin, alpha V (vitronectin receptor, alpha polypeptide, antigen CD51)|vitronectin receptor subunit alpha	20201213	-
9606	3687	ITGAX	-	CD11C|SLEB6	MIM:151510|HGNC:HGNC:6152|Ensembl:ENSG00000140678	16	16p11.2	integrin subunit alpha X	protein-coding	ITGAX	integrin subunit alpha X	O	integrin alpha-X|CD11 antigen-like family member C|complement component 3 receptor 4 subunit|integrin alpha X|integrin, alpha X (antigen CD11C (p150), alpha polypeptide)|integrin, alpha X (complement component 3 receptor 4 subunit)|leu M5, alpha subunit|leukocyte adhesion glycoprotein p150,95 alpha chain|leukocyte adhesion receptor p150,95|leukocyte surface antigen p150,95, alpha subunit|myeloid membrane antigen, alpha subunit|p150 95 integrin alpha chain	20201124	-
9606	3688	ITGB1	-	CD29|FNRB|GPIIA|MDF2|MSK12|VLA-BETA|VLAB	MIM:135630|HGNC:HGNC:6153|Ensembl:ENSG00000150093	10	10p11.22	integrin subunit beta 1	protein-coding	ITGB1	integrin subunit beta 1	O	integrin beta-1|glycoprotein IIa|integrin VLA-4 beta subunit|integrin beta 1|integrin, beta 1 (fibronectin receptor, beta polypeptide, antigen CD29 includes MDF2, MSK12)|very late activation protein, beta polypeptide	20201213	-
9606	3689	ITGB2	-	CD18|LAD|LCAMB|LFA-1|MAC-1|MF17|MFI7	MIM:600065|HGNC:HGNC:6155|Ensembl:ENSG00000160255	21	21q22.3	integrin subunit beta 2	protein-coding	ITGB2	integrin subunit beta 2	O	integrin beta-2|cell surface adhesion glycoprotein (LFA-1/CR3/P150,959 beta subunit precursor)|complement component 3 receptor 3 and 4 subunit|complement receptor C3 beta-subunit|integrin beta chain, beta 2|integrin, beta 2 (complement component 3 receptor 3 and 4 subunit)|leukocyte cell adhesion molecule CD18|leukocyte-associated antigens CD18/11A, CD18/11B, CD18/11C|truncated integrin beta-2	20201213	-
```
