## Supplementary material for "Comprehensive patient-level classification and quantification of driver events in TCGA PanCanAtlas cohorts": S5 Files: requirements.txt

```
certifi==2020.12.5
chardet==4.0.0
idna==2.10
numpy==1.19.4
pandas==1.1.5
python-dateutil==2.8.1
pytz==2020.4
requests==2.25.1
six==1.15.0
tqdm==4.54.1
urllib3==1.26.2
```
