## Supplementary material for "Comprehensive patient-level classification and quantification of driver events in TCGA PanCanAtlas cohorts": S5 Files: hashes.txt

```
filename  md5sum  sha1sum
merged_sample_quality_annotations.tsv 05ddd2270fb1fb24fbdc2fe9bf7384e5  a70a070954813a905d3155fd1a0bab335c10ec88
ISAR_GISTIC.all_thresholded.by_genes.tsv  dea223155b849592336428e7d9270138  37d9a0f0310832b9b3a99881f1d71e41552fcc36
EBPlusPlusAdjustPANCAN_IlluminaHiSeq_RNASeqV2-v2.geneExp.tsv  4f55bc54cb2c17ff07b28580606d6efa  0050605544fddf3e0c3a59d18a4ca2ca33c2d5e5
pancanMiRs_EBadjOnProtocolPlatformWithoutRepsWithUnCorrectMiRs_08_04_16.tsv 15eba301a67662ac24592762647f5b3f  8e651a9d702e472baa787e4d1d930ffac7f96569
```
