## Supplementary material for "Comprehensive patient-level classification and quantification of driver events in TCGA PanCanAtlas cohorts": S5 Files: sizes.txt

```
filename  size_bytes
merged_sample_quality_annotations_do_not_use.tsv 439141
ISAR_GISTIC.all_thresholded.by_genes_primary_whitelisted.tsv  511568600
EBPlusPlusAdjustPANCAN_IlluminaHiSeq_RNASeqV2-v2.geneExp_primary_whitelisted.tsv  1674050608
pancanMiRs_EBadjOnProtocolPlatformWithoutRepsWithUnCorrectMiRs_08_04_16_primary_whitelisted.tsv 76343093
EBPlusPlusAdjustPANCAN_IlluminaHiSeq_RNASeqV2-v2.geneExp_primary_whitelisted_median.tsv 456356314
pancanMiRs_EBadjOnProtocolPlatformWithoutRepsWithUnCorrectMiRs_08_04_16_primary_whitelisted_median.tsv  16981205
Homo_sapiens.gene_info  13497446
ISAR_GISTIC.all_thresholded.by_genes_primary_whitelisted_RNAfiltered.tsv  473462407
```
