## Supplementary material for "Comprehensive patient-level classification and quantification of driver events in TCGA PanCanAtlas cohorts": S6 Files: requirements.txt

```
certifi==2020.12.5
chardet==4.0.0
idna==2.10
numpy==1.19.4
pandas==1.1.5
patsy==0.5.1
python-dateutil==2.8.1
pytz==2020.5
requests==2.25.1
scipy==1.5.4
six==1.15.0
statsmodels==0.12.1
tqdm==4.55.0
urllib3==1.26.2
```
