## Supplementary material for "Comprehensive patient-level classification and quantification of driver events in TCGA PanCanAtlas cohorts": S6 Files: hashes.txt

```
filename  md5sum  sha1sum
merged_sample_quality_annotations.tsv 05ddd2270fb1fb24fbdc2fe9bf7384e5  a70a070954813a905d3155fd1a0bab335c10ec88
TCGA_mastercalls.abs_tables_JSedit.fixed.txt  8ea2ca92c8ae58350538999dfa1174da  6d289db52c21f89c8d75698586b0c60af3491d8a
PANCAN_ArmCallsAndAneuploidyScore_092817.txt  a610bbd79b25e09e3cda61b99706e0cf  db5743c5babeba9c1f344746cf3941072cbbbbbe
```
