## Supplementary material for "Comprehensive patient-level classification and quantification of driver events in TCGA PanCanAtlas cohorts": S6 Files: sizes.txt

```
filename  size_bytes
merged_sample_quality_annotations_do_not_use.tsv 439141
TCGA_mastercalls.abs_tables_JSedit.fixed_primary_whitelisted.tsv  603531
Primary_whitelisted_arms.tsv  1231718
Primary_whitelisted_chromosomes.tsv 729117
Arm_averages.tsv  24892
Chromosome_averages.tsv 14040
Bootstrapped_arm_averages.tsv 7071248
Bootstrapped_chromosome_averages.tsv  7082718
Arm_Pvalues_cohorts.tsv 9645
Chromosome_Pvalues_cohorts.tsv  5424
Arm_drivers_FDR5_cohorts.tsv  4640
Chromosome_drivers_FDR5_cohorts.tsv 2570
Chromosome_drivers_FDR5.tsv 371572
Arm_drivers_FDR5.tsv  515277
```
