## Supplementary material for "Comprehensive patient-level classification and quantification of driver events in TCGA PanCanAtlas cohorts": S7 Files: requirements.txt

```
certifi==2020.4.5.2
cycler==0.10.0
kiwisolver==1.2.0
matplotlib==3.2.2
numpy==1.18.5
pandas==1.0.5
pyparsing==2.4.7
python-dateutil==2.8.1
pytz==2020.1
scipy==1.4.1
seaborn==0.10.1
six==1.15.0
tqdm==4.46.1
xlrd==1.2.0
multipy==0.16
plumbum==1.6.9
requests==2.25.0
gunzip==0.1.10
```
