## Supplementary material for "Comprehensive patient-level classification and quantification of driver events in TCGA PanCanAtlas cohorts": S8 Files: Homo_sapiens.gene_info (part 2 of 14)

```
9606	3690	ITGB3	-	BDPLT16|BDPLT2|CD61|GP3A|GPIIIa|GT	MIM:173470|HGNC:HGNC:6156|Ensembl:ENSG00000259207	17	17q21.32	integrin subunit beta 3	protein-coding	ITGB3	integrin subunit beta 3	O	integrin beta-3|antigen CD61|integrin beta 3|integrin beta chain, beta 3|integrin, beta 3 (platelet glycoprotein IIIa, antigen CD61)|platelet membrane glycoprotein IIIa	20210118	-
9606	3691	ITGB4	-	CD104|GP150	MIM:147557|HGNC:HGNC:6158|Ensembl:ENSG00000132470	17	17q25.1	integrin subunit beta 4	protein-coding	ITGB4	integrin subunit beta 4	O	integrin beta-4|CD104 antigen	20210103	-
9606	3692	EIF6	-	CAB|EIF3A|ITGB4BP|b(2)gcn|eIF-6|p27(BBP)|p27BBP	MIM:602912|HGNC:HGNC:6159|Ensembl:ENSG00000242372	20	20q11.22	eukaryotic translation initiation factor 6	protein-coding	EIF6	eukaryotic translation initiation factor 6	O	eukaryotic translation initiation factor 6|B4 integrin interactor|eukaryotic translation initiation factor 3A|p27 beta-4 integrin-binding protein	20210118	-
9606	3693	ITGB5	-	-	MIM:147561|HGNC:HGNC:6160|Ensembl:ENSG00000082781	3	3q21.2	integrin subunit beta 5	protein-coding	ITGB5	integrin subunit beta 5	O	integrin beta-5|testis secretory sperm-binding protein Li 217p	20201124	-
9606	3694	ITGB6	-	AI1H	MIM:147558|HGNC:HGNC:6161|Ensembl:ENSG00000115221	2	2q24.2	integrin subunit beta 6	protein-coding	ITGB6	integrin subunit beta 6	O	integrin beta-6|integrin, beta 6	20201213	-
9606	3695	ITGB7	-	-	MIM:147559|HGNC:HGNC:6162|Ensembl:ENSG00000139626	12	12q13.13	integrin subunit beta 7	protein-coding	ITGB7	integrin subunit beta 7	O	integrin beta-7|gut homing receptor beta subunit|integrin beta 7 subunit	20201206	-
9606	3696	ITGB8	-	-	MIM:604160|HGNC:HGNC:6163|Ensembl:ENSG00000105855	7	7p21.1	integrin subunit beta 8	protein-coding	ITGB8	integrin subunit beta 8	O	integrin beta-8	20201213	-
9606	3697	ITIH1	-	H1P|IATIH|IGHEP1|ITI-HC1|ITIH|SHAP	MIM:147270|HGNC:HGNC:6166|Ensembl:ENSG00000055957	3	3p21.1	inter-alpha-trypsin inhibitor heavy chain 1	protein-coding	ITIH1	inter-alpha-trypsin inhibitor heavy chain 1	O	inter-alpha-trypsin inhibitor heavy chain H1|ITI heavy chain H1|inter-alpha (globulin) inhibitor, H1 polypeptide|inter-alpha-inhibitor heavy chain 1|inter-alpha-trypsin inhibitor complex component III|serum-derived hyaluronan-associated protein	20201124	-
9606	3698	ITIH2	-	H2P|SHAP	MIM:146640|HGNC:HGNC:6167|Ensembl:ENSG00000151655	10	10p14	inter-alpha-trypsin inhibitor heavy chain 2	protein-coding	ITIH2	inter-alpha-trypsin inhibitor heavy chain 2	O	inter-alpha-trypsin inhibitor heavy chain H2|ITI heavy chain H2|ITI-HC2|inter-alpha (globulin) inhibitor H2|inter-alpha (globulin) inhibitor, H2 polypeptide|inter-alpha-inhibitor heavy chain 2|inter-alpha-trypsin inhibitor complex component II|serum-derived hyaluronan-associated protein	20201124	-
9606	3699	ITIH3	-	H3P|ITI-HC3|SHAP	MIM:146650|HGNC:HGNC:6168|Ensembl:ENSG00000162267	3	3p21.1	inter-alpha-trypsin inhibitor heavy chain 3	protein-coding	ITIH3	inter-alpha-trypsin inhibitor heavy chain 3	O	inter-alpha-trypsin inhibitor heavy chain H3|ITI heavy chain H3|inter-alpha (globulin) inhibitor H3|inter-alpha (globulin) inhibitor, H3 polypeptide|inter-alpha-inhibitor heavy chain 3|pre-alpha (globulin) inhibitor, H3 polypeptide|serum-derived hyaluronan-associated protein	20201220	-
9606	3700	ITIH4	-	GP120|H4P|IHRP|ITI-HC4|ITIHL1|PK-120|PK120	MIM:600564|HGNC:HGNC:6169|Ensembl:ENSG00000055955	3	3p21.1	inter-alpha-trypsin inhibitor heavy chain 4	protein-coding	ITIH4	inter-alpha-trypsin inhibitor heavy chain 4	O	inter-alpha-trypsin inhibitor heavy chain H4|ITI heavy chain H4|inter-alpha (globulin) inhibitor H4 (plasma Kallikrein-sensitive glycoprotein)|inter-alpha-inhibitor heavy chain 4|inter-alpha-trypsin inhibitor family heavy chain-related protein|inter-alpha-trypsin inhibitor heavy chain family member 4|inter-alpha-trypsin inhibitor, heavy chain-like, 1|plasma kallikrein-sensitive glycoprotein 120	20201213	-
9606	3702	ITK	-	EMT|LPFS1|LYK|PSCTK2	MIM:186973|HGNC:HGNC:6171|Ensembl:ENSG00000113263	5	5q33.3	IL2 inducible T cell kinase	protein-coding	ITK	IL2 inducible T cell kinase	O	tyrosine-protein kinase ITK/TSK|IL-2-inducible T-cell kinase|T-cell-specific kinase|homolog of mouse T-cell itk/tsk|interleukin-2-inducible T-cell kinase|kinase EMT|tyrosine-protein kinase LYK	20201213	-
9606	3703	STT3A	-	ITM1|STT3-A|TMC	MIM:601134|HGNC:HGNC:6172|Ensembl:ENSG00000134910	11	11q24.2	STT3 oligosaccharyltransferase complex catalytic subunit A	protein-coding	STT3A	STT3 oligosaccharyltransferase complex catalytic subunit A	O	dolichyl-diphosphooligosaccharide--protein glycosyltransferase subunit STT3A|B5|STT3, subunit of the oligosaccharyltransferase complex, homolog A|STT3A, catalytic subunit of the oligosaccharyltransferase complex|STT3A, cataylic subunit of the oligosaccharyltransferase complex|STT3A, subunit of the oligosaccharyltransferase complex (catalytic)|dolichyl-diphosphooligosaccharide protein glycotransferase|integral membrane protein 1|integral transmembrane protein 1|oligosaccharyl transferase subunit STT3A|transmembrane conserved|transmembrane protein TMC	20210103	-
9606	3704	ITPA	-	C20orf37|DEE35|HLC14-06-P|ITPase|My049|NTPase|dJ794I6.3	MIM:147520|HGNC:HGNC:6176|Ensembl:ENSG00000125877	20	20p13	inosine triphosphatase	protein-coding	ITPA	inosine triphosphatase	O	inosine triphosphate pyrophosphatase|epididymis secretory sperm binding protein|inosine triphosphatase (nucleoside triphosphate pyrophosphatase)|inosine triphosphate pyrophosphohydrolase|non-canonical purine NTP pyrophosphatase|non-standard purine NTP pyrophosphatase|nucleoside-triphosphate diphosphatase|putative oncogene protein HLC14-06-P	20201213	-
9606	3705	ITPK1	-	ITRPK1	MIM:601838|HGNC:HGNC:6177|Ensembl:ENSG00000100605	14	14q32.12	inositol-tetrakisphosphate 1-kinase	protein-coding	ITPK1	inositol-tetrakisphosphate 1-kinase	O	inositol-tetrakisphosphate 1-kinase|inositol 1,3,4-trisphosphate 5/6-kinase|ins(1,3,4)P(3) 5/6-kinase	20201124	-
9606	3706	ITPKA	-	IP3-3KA|IP3KA	MIM:147521|HGNC:HGNC:6178|Ensembl:ENSG00000137825	15	15q15.1	inositol-trisphosphate 3-kinase A	protein-coding	ITPKA	inositol-trisphosphate 3-kinase A	O	inositol-trisphosphate 3-kinase A|IP3 3-kinase A|IP3K A|inositol 1,4,5-trisphosphate 3-kinase A|insP 3-kinase A	20210110	-
9606	3707	ITPKB	-	IP3-3KB|IP3K|IP3K-B|IP3KB|PIG37	MIM:147522|HGNC:HGNC:6179|Ensembl:ENSG00000143772	1	1q42.12	inositol-trisphosphate 3-kinase B	protein-coding	ITPKB	inositol-trisphosphate 3-kinase B	O	inositol-trisphosphate 3-kinase B|IP3 3-kinase B|IP3K B|inositol 1,4,5-trisphosphate 3-kinase B|insP 3-kinase B|proliferation-inducing protein 37	20201208	-
9606	3708	ITPR1	-	ACV|CLA4|INSP3R1|IP3R|IP3R1|PPP1R94|SCA15|SCA16|SCA29	MIM:147265|HGNC:HGNC:6180|Ensembl:ENSG00000150995	3	3p26.1	inositol 1,4,5-trisphosphate receptor type 1	protein-coding	ITPR1	inositol 1,4,5-trisphosphate receptor type 1	O	inositol 1,4,5-trisphosphate receptor type 1|IP3 receptor|IP3R 1|inositol 1,4,5-triphosphate receptor, type 1|protein phosphatase 1, regulatory subunit 94|type 1 InsP3 receptor|type 1 inositol 1,4,5-trisphosphate receptor	20210116	-
9606	3709	ITPR2	-	ANHD|CFAP48|INSP3R2|IP3R2	MIM:600144|HGNC:HGNC:6181|Ensembl:ENSG00000123104	12	12p11.23	inositol 1,4,5-trisphosphate receptor type 2	protein-coding	ITPR2	inositol 1,4,5-trisphosphate receptor type 2	O	inositol 1,4,5-trisphosphate receptor type 2|IP3 receptor|IP3R 2|cilia and flagella associated protein 48|type 2 InsP3 receptor	20201213	-
9606	3710	ITPR3	-	IP3R|IP3R3	MIM:147267|HGNC:HGNC:6182|Ensembl:ENSG00000096433	6	6p21.31	inositol 1,4,5-trisphosphate receptor type 3	protein-coding	ITPR3	inositol 1,4,5-trisphosphate receptor type 3	O	inositol 1,4,5-trisphosphate receptor type 3|IP3 receptor|inositol 1,4,5-triphosphate receptor, type 3|insP3R3|type 3 InsP3 receptor	20210103	-
9606	3712	IVD	-	ACAD2	MIM:607036|HGNC:HGNC:6186|Ensembl:ENSG00000128928	15	15q15.1	isovaleryl-CoA dehydrogenase	protein-coding	IVD	isovaleryl-CoA dehydrogenase	O	isovaleryl-CoA dehydrogenase, mitochondrial|butyryl-CoA dehydrogenase|epididymis secretory sperm binding protein|isovaleryl Coenzyme A dehydrogenase	20201124	-
9606	3713	IVL	-	-	MIM:147360|HGNC:HGNC:6187|Ensembl:ENSG00000163207	1	1q21.3	involucrin	protein-coding	IVL	involucrin	O	involucrin	20201124	-
9606	3714	JAG2	-	HJ2|SER2	MIM:602570|HGNC:HGNC:6189|Ensembl:ENSG00000184916	14	14q32.33	jagged canonical Notch ligand 2	protein-coding	JAG2	jagged canonical Notch ligand 2	O	protein jagged-2|jagged 2	20201124	-
9606	3716	JAK1	-	AIIDE|JAK1A|JAK1B|JTK3	MIM:147795|HGNC:HGNC:6190|Ensembl:ENSG00000162434	1	1p31.3	Janus kinase 1	protein-coding	JAK1	Janus kinase 1	O	tyrosine-protein kinase JAK1	20210123	-
9606	3717	JAK2	-	JTK10	MIM:147796|HGNC:HGNC:6192|Ensembl:ENSG00000096968	9	9p24.1	Janus kinase 2	protein-coding	JAK2	Janus kinase 2	O	tyrosine-protein kinase JAK2|JAK-2|Janus kinase 2 (a protein tyrosine kinase)	20210116	-
9606	3718	JAK3	-	JAK-3|JAK3_HUMAN|JAKL|L-JAK|LJAK	MIM:600173|HGNC:HGNC:6193|Ensembl:ENSG00000105639	19	19p13.11	Janus kinase 3	protein-coding	JAK3	Janus kinase 3	O	tyrosine-protein kinase JAK3|Janus kinase 3 (a protein tyrosine kinase, leukocyte)|leukocyte Janus kinase	20201124	-
9606	3719	JBS	-	-	MIM:147791	11	11q24.1	Jacobsen syndrome	unknown	-	-	-	-	20191002	-
9606	3720	JARID2	-	JMJ	MIM:601594|HGNC:HGNC:6196|Ensembl:ENSG00000008083	6	6p22.3	jumonji and AT-rich interaction domain containing 2	protein-coding	JARID2	jumonji and AT-rich interaction domain containing 2	O	protein Jumonji|jumonji homolog|jumonji, AT rich interactive domain 2|jumonji-like protein|jumonji/ARID domain-containing protein 2	20201213	-
9606	3725	JUN	-	AP-1|AP1|c-Jun|cJUN|p39	MIM:165160|HGNC:HGNC:6204|Ensembl:ENSG00000177606	1	1p32.1	Jun proto-oncogene, AP-1 transcription factor subunit	protein-coding	JUN	Jun proto-oncogene, AP-1 transcription factor subunit	O	transcription factor AP-1|Jun activation domain binding protein|activator protein 1|enhancer-binding protein AP1|jun oncogene|proto-oncogene c-Jun|proto-oncogene cJun|v-jun avian sarcoma virus 17 oncogene homolog|v-jun sarcoma virus 17 oncogene homolog	20210103	-
9606	3726	JUNB	-	AP-1	MIM:165161|HGNC:HGNC:6205|Ensembl:ENSG00000171223	19	19p13.13	JunB proto-oncogene, AP-1 transcription factor subunit	protein-coding	JUNB	JunB proto-oncogene, AP-1 transcription factor subunit	O	transcription factor jun-B|activator protein 1|jun B proto-oncogene	20201223	-
9606	3727	JUND	-	AP-1	MIM:165162|HGNC:HGNC:6206|Ensembl:ENSG00000130522	19	19p13.11	JunD proto-oncogene, AP-1 transcription factor subunit	protein-coding	JUND	JunD proto-oncogene, AP-1 transcription factor subunit	O	transcription factor jun-D|activator protein 1|jun D proto-oncogene	20201227	-
9606	3728	JUP	-	CTNNG|DP3|DPIII|PDGB|PKGB	MIM:173325|HGNC:HGNC:6207|Ensembl:ENSG00000173801	17	17q21.2	junction plakoglobin	protein-coding	JUP	junction plakoglobin	O	junction plakoglobin|catenin (cadherin-associated protein), gamma 80kDa|desmoplakin III|desmoplakin-3	20210103	-
9606	3730	ANOS1	-	ADMLX|HH1|HHA|KAL|KAL1|KALIG-1|KMS|WFDC19	MIM:300836|HGNC:HGNC:6211|Ensembl:ENSG00000011201	X	Xp22.31	anosmin 1	protein-coding	ANOS1	anosmin 1	O	anosmin-1|Kallmann syndrome interval gene 1|Kallmann syndrome-1 sequence (anosmin-1)|WAP four-disulfide core domain 19|adhesion molecule-like X-linked|kallmann syndrome protein	20201124	-
9606	3732	CD82	-	4F9|C33|GR15|IA4|KAI1|R2|SAR2|ST6|TSPAN27	MIM:600623|HGNC:HGNC:6210|Ensembl:ENSG00000085117	11	11p11.2	CD82 molecule	protein-coding	CD82	CD82 molecule	O	CD82 antigen|C33 antigen|inducible membrane protein R2|kangai 1 (suppression of tumorigenicity 6, prostate; CD82 antigen (R2 leukocyte antigen, antigen detected by monoclonal and antibody IA4))|metastasis suppressor Kangai-1|tetraspanin-27|tspan-27	20201129	-
9606	3734	ANOS2P	-	ADMLY|KAL-Y|KALP	HGNC:HGNC:6214	Y	Yq11.221	anosmin 2, pseudogene	pseudo	ANOS2P	anosmin 2, pseudogene	O	Kallmann syndrome sequence pseudogene|WUGSC:H_NH0304C24.2	20201124	-
9606	3735	KARS1	-	CMTRIB|DFNB89|KARS|KARS2|KRS	MIM:601421|HGNC:HGNC:6215|Ensembl:ENSG00000065427	16	16q23.1	lysyl-tRNA synthetase 1	protein-coding	KARS1	lysyl-tRNA synthetase 1	O	lysine--tRNA ligase|lysRS|lysine tRNA ligase	20201213	-
9606	3736	KCNA1	-	AEMK|EA1|HBK1|HUK1|KV1.1|MBK1|MK1|RBK1	MIM:176260|HGNC:HGNC:6218|Ensembl:ENSG00000111262	12	12p13.32	potassium voltage-gated channel subfamily A member 1	protein-coding	KCNA1	potassium voltage-gated channel subfamily A member 1	O	potassium voltage-gated channel subfamily A member 1|potassium channel, voltage gated shaker related subfamily A, member 1|potassium voltage-gated channel, shaker-related subfamily, member 1 (episodic ataxia with myokymia)|voltage-gated K(+) channel HuKI|voltage-gated potassium channel HBK1|voltage-gated potassium channel subunit Kv1.1	20210123	-
9606	3737	KCNA2	-	DEE32|EIEE32|HBK5|HK4|HUKIV|KV1.2|MK2|NGK1|RBK2	MIM:176262|HGNC:HGNC:6220|Ensembl:ENSG00000177301	1	1p13.3	potassium voltage-gated channel subfamily A member 2	protein-coding	KCNA2	potassium voltage-gated channel subfamily A member 2	O	potassium voltage-gated channel subfamily A member 2|potassium channel, voltage gated shaker related subfamily A, member 2|potassium voltage-gated channel, shaker-related subfamily, member 2|voltage-gated K(+) channel HuKIV|voltage-gated potassium channel HBK5|voltage-gated potassium channel protein Kv1.2|voltage-gated potassium channel subunit Kv1.2	20201124	-
9606	3738	KCNA3	-	HGK5|HLK3|HPCN3|HUKIII|KV1.3|MK3|PCN3	MIM:176263|HGNC:HGNC:6221|Ensembl:ENSG00000177272	1	1p13.3	potassium voltage-gated channel subfamily A member 3	protein-coding	KCNA3	potassium voltage-gated channel subfamily A member 3	O	potassium voltage-gated channel subfamily A member 3|potassium channel 3|potassium channel, voltage gated shaker related subfamily A, member 3|potassium voltage-gated channel, shaker-related subfamily, member 3|type n potassium channel|voltage-gated K(+) channel HuKIII|voltage-gated potassium channel protein Kv1.3|voltage-gated potassium channel subunit Kv1.3	20201213	-
9606	3739	KCNA4	-	HBK4|HK1|HPCN2|HUKII|KCNA4L|KCNA8|KV1.4|MCIDDS|PCN2	MIM:176266|HGNC:HGNC:6222|Ensembl:ENSG00000182255	11	11p14.1	potassium voltage-gated channel subfamily A member 4	protein-coding	KCNA4	potassium voltage-gated channel subfamily A member 4	O	potassium voltage-gated channel subfamily A member 4|cardiac potassium channel|fetal skeletal muscle potassium channel|potassium channel 2|potassium channel, voltage gated shaker related subfamily A, member 4|rapidly inactivating potassium channel|shaker-related potassium channel Kv1.4|type A potassium channel|voltage-gated K(+) channel HuKII|voltage-gated potassium channel HBK4|voltage-gated potassium channel HK1|voltage-gated potassium channel subunit Kv1.4	20210123	-
9606	3741	KCNA5	-	ATFB7|HCK1|HK2|HPCN1|KV1.5|PCN1	MIM:176267|HGNC:HGNC:6224|Ensembl:ENSG00000130037	12	12p13.32	potassium voltage-gated channel subfamily A member 5	protein-coding	KCNA5	potassium voltage-gated channel subfamily A member 5	O	potassium voltage-gated channel subfamily A member 5|cardiac potassium channel|insulinoma and islet potassium channel|potassium channel 1|potassium channel, voltage gated shaker related subfamily A, member 5|potassium voltage-gated channel, shaker-related subfamily, member 5|voltage-gated potassium channel HK2|voltage-gated potassium channel protein Kv1.5|voltage-gated potassium channel subunit Kv1.5	20210103	-
9606	3742	KCNA6	-	HBK2|KV1.6|PPP1R96	MIM:176257|HGNC:HGNC:6225|Ensembl:ENSG00000151079	12	12p13.32	potassium voltage-gated channel subfamily A member 6	protein-coding	KCNA6	potassium voltage-gated channel subfamily A member 6	O	potassium voltage-gated channel subfamily A member 6|human brain potassium channel-2|potassium channel, voltage gated shaker related subfamily A, member 6|potassium voltage-gated channel, shaker-related subfamily, member 6|protein phosphatase 1, regulatory subunit 96|voltage-gated potassium channel HBK2|voltage-gated potassium channel protein Kv1.6|voltage-gated potassium channel subunit Kv1.6	20201124	-
9606	3743	KCNA7	-	HAK6|KV1.7	MIM:176268|HGNC:HGNC:6226|Ensembl:ENSG00000104848	19	19q13.33	potassium voltage-gated channel subfamily A member 7	protein-coding	KCNA7	potassium voltage-gated channel subfamily A member 7	O	potassium voltage-gated channel subfamily A member 7|potassium channel, voltage gated shaker related subfamily A, member 7|potassium voltage-gated channel, shaker-related subfamily, member 7|voltage-dependent potassium channel Kv1.7|voltage-gated potassium channel KCNA7|voltage-gated potassium channel subunit Kv1.7	20201124	-
9606	3744	KCNA10	-	Kcn1|Kv1.8	MIM:602420|HGNC:HGNC:6219|Ensembl:ENSG00000143105	1	1p13.3	potassium voltage-gated channel subfamily A member 10	protein-coding	KCNA10	potassium voltage-gated channel subfamily A member 10	O	potassium voltage-gated channel subfamily A member 10|cyclic GMP gated potassium channel|potassium channel, voltage gated shaker related subfamily A, member 10|potassium voltage-gated channel, shaker-related subfamily, member 10|voltage-gated potassium channel subunit Kv1.8	20201124	-
9606	3745	KCNB1	-	DEE26|DRK1|Kv2.1	MIM:600397|HGNC:HGNC:6231|Ensembl:ENSG00000158445	20	20q13.13	potassium voltage-gated channel subfamily B member 1	protein-coding	KCNB1	potassium voltage-gated channel subfamily B member 1	O	potassium voltage-gated channel subfamily B member 1|delayed rectifier potassium channel 1|potassium voltage-gated channel, Shab-related subfamily, member 1|voltage-gated potassium channel subunit Kv2.1	20201124	-
9606	3746	KCNC1	-	EPM7|KV3.1|KV4|NGK2	MIM:176258|HGNC:HGNC:6233|Ensembl:ENSG00000129159	11	11p15.1	potassium voltage-gated channel subfamily C member 1	protein-coding	KCNC1	potassium voltage-gated channel subfamily C member 1	O	potassium voltage-gated channel subfamily C member 1|potassium channel, voltage gated Shaw related subfamily C, member 1|voltage-gated potassium channel protein KV3.1|voltage-gated potassium channel subunit Kv4	20210118	-
9606	3747	KCNC2	-	KV3.2	MIM:176256|HGNC:HGNC:6234|Ensembl:ENSG00000166006	12	12q21.1	potassium voltage-gated channel subfamily C member 2	protein-coding	KCNC2	potassium voltage-gated channel subfamily C member 2	O	potassium voltage-gated channel subfamily C member 2|potassium channel, voltage gated Shaw related subfamily C, member 2|potassium voltage-gated channel, Shaw-related subfamily, member 2|shaw-like potassium channel|voltage-gated potassium channel Kv3.2	20210123	-
9606	3748	KCNC3	-	KSHIIID|KV3.3|SCA13	MIM:176264|HGNC:HGNC:6235|Ensembl:ENSG00000131398	19	19q13.33	potassium voltage-gated channel subfamily C member 3	protein-coding	KCNC3	potassium voltage-gated channel subfamily C member 3	O	potassium voltage-gated channel subfamily C member 3|Shaw-related voltage-gated potassium channel protein 3|potassium channel, voltage gated Shaw related subfamily C, member 3|potassium voltage-gated channel, Shaw-related subfamily, member 3|voltage-gated potassium channel protein KV3.3|voltage-gated potassium channel subunit Kv3.3	20210123	-
9606	3749	KCNC4	-	C1orf30|HKSHIIIC|KSHIIIC|KV3.4	MIM:176265|HGNC:HGNC:6236|Ensembl:ENSG00000116396	1	1p13.3	potassium voltage-gated channel subfamily C member 4	protein-coding	KCNC4	potassium voltage-gated channel subfamily C member 4	O	potassium voltage-gated channel subfamily C member 4|K+ channel subunit|potassium channel, voltage gated Shaw related subfamily C, member 4|potassium voltage-gated channel, Shaw-related subfamily, member 4|voltage-gated potassium channel subunit KV3.4	20210123	-
9606	3750	KCND1	-	KV4.1	MIM:300281|HGNC:HGNC:6237|Ensembl:ENSG00000102057	X	Xp11.23	potassium voltage-gated channel subfamily D member 1	protein-coding	KCND1	potassium voltage-gated channel subfamily D member 1	O	potassium voltage-gated channel subfamily D member 1|Shal-type potassium channel|potassium channel, voltage gated Shal related subfamily D, member 1|potassium voltage-gated channel, Shal-related subfamily, member 1|voltage-gated potassium channel subunit Kv4.1	20201124	-
9606	3751	KCND2	-	KV4.2|RK5	MIM:605410|HGNC:HGNC:6238|Ensembl:ENSG00000184408	7	7q31.31	potassium voltage-gated channel subfamily D member 2	protein-coding	KCND2	potassium voltage-gated channel subfamily D member 2	O	potassium voltage-gated channel subfamily D member 2|potassium channel, voltage gated Shal related subfamily D, member 2|voltage-gated potassium channel subunit Kv4.2|voltage-sensitive potassium channel	20201213	-
9606	3752	KCND3	-	BRGDA9|KCND3L|KCND3S|KSHIVB|KV4.3|SCA19|SCA22	MIM:605411|HGNC:HGNC:6239|Ensembl:ENSG00000171385	1	1p13.2	potassium voltage-gated channel subfamily D member 3	protein-coding	KCND3	potassium voltage-gated channel subfamily D member 3	O	potassium voltage-gated channel subfamily D member 3|potassium channel, voltage gated Shal related subfamily D, member 3|potassium ionic channel Kv4.3|potassium voltage-gated channel long|potassium voltage-gated channel, Shal-related subfamily, member 3|sha1-related potassium channel Kv4.3|voltage-gated K+ channel|voltage-gated potassium channel subunit Kv4.3	20201213	-
9606	3753	KCNE1	-	ISK|JLNS|JLNS2|LQT2/5|LQT5|MinK	MIM:176261|HGNC:HGNC:6240|Ensembl:ENSG00000180509	21	21q22.12	potassium voltage-gated channel subfamily E regulatory subunit 1	protein-coding	KCNE1	potassium voltage-gated channel subfamily E regulatory subunit 1	O	potassium voltage-gated channel subfamily E member 1|IKs producing slow voltage-gated potassium channel subunit beta Mink|Long QT syndrome 5|cardiac delayed rectifier potassium channel protein|delayed rectifier potassium channel subunit IsK|minimal potassium channel|potassium channel, voltage gated subfamily E regulatory beta subunit 1|potassium voltage-gated channel, Isk-related family, member 1|potassium voltage-gated channel, Isk-related subfamily, member 1|voltage gated potassiun channel accessory subunit	20201227	-
9606	3754	KCNF1	-	IK8|KCNF|KV5.1|kH1	MIM:603787|HGNC:HGNC:6246|Ensembl:ENSG00000162975	2	2p25.1	potassium voltage-gated channel modifier subfamily F member 1	protein-coding	KCNF1	potassium voltage-gated channel modifier subfamily F member 1	O	potassium voltage-gated channel subfamily F member 1|potassium channel KH1|voltage-gated potassium channel subunit Kv5.1	20201124	-
9606	3755	KCNG1	-	K13|KCNG|KV6.1|kH2	MIM:603788|HGNC:HGNC:6248|Ensembl:ENSG00000026559	20	20q13.13	potassium voltage-gated channel modifier subfamily G member 1	protein-coding	KCNG1	potassium voltage-gated channel modifier subfamily G member 1	O	potassium voltage-gated channel subfamily G member 1|potassium channel KH2|potassium channel Kv6.1|potassium channel, voltage gated modifier subfamily G, member 1|potassium voltage-gated channel, subfamily G, member 1|voltage-gated potassium channel subunit Kv6.1	20201124	-
9606	3756	KCNH1	-	EAG|EAG1|Kv10.1|TMBTS|ZLS1|h-eag|hEAG|hEAG1	MIM:603305|HGNC:HGNC:6250|Ensembl:ENSG00000143473	1	1q32.2	potassium voltage-gated channel subfamily H member 1	protein-coding	KCNH1	potassium voltage-gated channel subfamily H member 1	O	potassium voltage-gated channel subfamily H member 1|EAG channel 1|ether-a-go-go 1|ether-a-go-go potassium channel 1|ether-a-go-go, Drosophila, homolog of|potassium channel, voltage gated eag related subfamily H, member 1|potassium voltage-gated channel, subfamily H (eag-related), member 1|voltage-gated potassium channel subunit Kv10.1	20201220	-
9606	3757	KCNH2	-	ERG-1|ERG1|H-ERG|HERG|HERG1|Kv11.1|LQT2|SQT1	MIM:152427|HGNC:HGNC:6251|Ensembl:ENSG00000055118	7	7q36.1	potassium voltage-gated channel subfamily H member 2	protein-coding	KCNH2	potassium voltage-gated channel subfamily H member 2	O	potassium voltage-gated channel subfamily H member 2|eag homolog|eag-related protein 1|ether-a-go-go-related gene potassium channel 1|ether-a-go-go-related potassium channel protein|ether-a-go-go-related protein 1|human ether-a-go-go-related|long QT syndrome type 2|potassium channel, voltage gated eag related subfamily H, member 2|potassium voltage-gated channel, subfamily H (eag-related), member 2|voltage-gated potassium channel subunit Kv11.1	20201220	-
9606	3758	KCNJ1	-	KIR1.1|ROMK|ROMK1	MIM:600359|HGNC:HGNC:6255|Ensembl:ENSG00000151704	11	11q24.3	potassium inwardly rectifying channel subfamily J member 1	protein-coding	KCNJ1	potassium inwardly rectifying channel subfamily J member 1	O	ATP-sensitive inward rectifier potassium channel 1|ATP-regulated potassium channel ROM-K|inward rectifier K(+) channel Kir1.1|inwardly rectifying K+ channel|potassium channel, inwardly rectifying subfamily J member 1|potassium voltage-gated channel subfamily J member 1	20201124	-
9606	3759	KCNJ2	-	ATFB9|HHBIRK1|HHIRK1|IRK1|KIR2.1|LQT7|SQT3	MIM:600681|HGNC:HGNC:6263|Ensembl:ENSG00000123700	17	17q24.3	potassium inwardly rectifying channel subfamily J member 2	protein-coding	KCNJ2	potassium inwardly rectifying channel subfamily J member 2	O	inward rectifier potassium channel 2|IRK-1|cardiac inward rectifier potassium channel|hIRK1|inward rectifier K+ channel KIR2.1|potassium channel, inwardly rectifying subfamily J, member 2|potassium voltage-gated channel subfamily J member 2	20201213	-
9606	3760	KCNJ3	-	GIRK1|KGA|KIR3.1	MIM:601534|HGNC:HGNC:6264|Ensembl:ENSG00000162989	2	2q24.1	potassium inwardly rectifying channel subfamily J member 3	protein-coding	KCNJ3	potassium inwardly rectifying channel subfamily J member 3	O	G protein-activated inward rectifier potassium channel 1|GIRK-1|inward rectifier K(+) channel Kir3.1|inward rectifier K+ channel KIR3.1|potassium channel, inwardly rectifying subfamily J member 3|potassium inwardly-rectifying channel subfamily J member 3 splice variant 1e|potassium voltage-gated channel subfamily J member 3	20201124	-
9606	3761	KCNJ4	-	HIR|HIRK2|HRK1|IRK-3|IRK3|Kir2.3	MIM:600504|HGNC:HGNC:6265|Ensembl:ENSG00000168135	22	22q13.1	potassium inwardly rectifying channel subfamily J member 4	protein-coding	KCNJ4	potassium inwardly rectifying channel subfamily J member 4	O	inward rectifier potassium channel 4|hippocampal inward rectifier potassium channel|inward rectifier K(+) channel Kir2.3|potassium channel, inwardly rectifying subfamily J, member 4|potassium voltage-gated channel subfamily J member 4	20201124	-
9606	3762	KCNJ5	-	CIR|GIRK4|KATP1|KIR3.4|LQT13	MIM:600734|HGNC:HGNC:6266|Ensembl:ENSG00000120457	11	11q24.3	potassium inwardly rectifying channel subfamily J member 5	protein-coding	KCNJ5	potassium inwardly rectifying channel subfamily J member 5	O	G protein-activated inward rectifier potassium channel 4|IRK-4|cardiac ATP-sensitive potassium channel|heart KATP channel|inward rectifier K+ channel KIR3.4|potassium channel, inwardly rectifying subfamily J, member 5|potassium voltage-gated channel subfamily J member 5	20201213	-
9606	3763	KCNJ6	-	BIR1|GIRK-2|GIRK2|KATP-2|KATP2|KCNJ7|KIR3.2|KPLBS|hiGIRK2	MIM:600877|HGNC:HGNC:6267|Ensembl:ENSG00000157542	21	21q22.13	potassium inwardly rectifying channel subfamily J member 6	protein-coding	KCNJ6	potassium inwardly rectifying channel subfamily J member 6	O	G protein-activated inward rectifier potassium channel 2|inward rectifier K(+) channel Kir3.2|inward rectifier potassium channel KIR3.2|potassium channel, inwardly rectifying subfamily J, member 6|potassium voltage-gated channel subfamily J member 6	20201124	-
9606	3764	KCNJ8	-	KIR6.1|uKATP-1	MIM:600935|HGNC:HGNC:6269|Ensembl:ENSG00000121361	12	12p12.1	potassium inwardly rectifying channel subfamily J member 8	protein-coding	KCNJ8	potassium inwardly rectifying channel subfamily J member 8	O	ATP-sensitive inward rectifier potassium channel 8|inward rectifier K(+) channel Kir6.1|inwardly rectifying potassium channel KIR6.1|potassium channel, inwardly rectifying subfamily J member 8|potassium voltage-gated channel subfamily J member 8	20210118	-
9606	3765	KCNJ9	-	GIRK3|KIR3.3	MIM:600932|HGNC:HGNC:6270|Ensembl:ENSG00000162728	1	1q23.2	potassium inwardly rectifying channel subfamily J member 9	protein-coding	KCNJ9	potassium inwardly rectifying channel subfamily J member 9	O	G protein-activated inward rectifier potassium channel 3|G protein-coupled inward rectifier potassium channel|inward rectifier K(+) channel Kir3.3|inwardly rectifier K+ channel KIR3.3|potassium channel, inwardly rectifying subfamily J member 9|potassium voltage-gated channel subfamily J member 9	20201213	-
9606	3766	KCNJ10	-	BIRK-10|KCNJ13-PEN|KIR1.2|KIR4.1|SESAME	MIM:602208|HGNC:HGNC:6256|Ensembl:ENSG00000177807	1	1q23.2	potassium inwardly rectifying channel subfamily J member 10	protein-coding	KCNJ10	potassium inwardly rectifying channel subfamily J member 10	O	ATP-sensitive inward rectifier potassium channel 10|ATP-dependent inwardly rectifying potassium channel Kir4.1|glial ATP-dependent inwardly rectifying potassium channel KIR4.1|inward rectifier K(+) channel Kir1.2|inward rectifier K+ channel KIR1.2|potassium channel, inwardly rectifying subfamily J member 10|potassium voltage-gated channel subfamily J member 10	20210110	-
9606	3767	KCNJ11	-	BIR|HHF2|IKATP|KIR6.2|MODY13|PHHI|PNDM2|TNDM3	MIM:600937|HGNC:HGNC:6257|Ensembl:ENSG00000187486	11	11p15.1	potassium inwardly rectifying channel subfamily J member 11	protein-coding	KCNJ11	potassium inwardly rectifying channel subfamily J member 11	O	ATP-sensitive inward rectifier potassium channel 11|beta-cell inward rectifier subunit|inward rectifier K(+) channel Kir6.2|inwardly rectifing potassium channel subfamily J member 11|inwardly rectifying potassium channel KIR6.2|inwardly-rectifying potassium channel subfamily J member 11|potassium channel inwardly rectifing subfamily J member 11|potassium channel, inwardly rectifying subfamily J member 11|potassium voltage-gated channel subfamily J member 11	20210123	-
9606	3768	KCNJ12	-	IRK-2|IRK2|KCNJN1|Kir2.2|Kir2.2v|hIRK|hIRK1|hkir2.2x|kcnj12x	MIM:602323|HGNC:HGNC:6258|Ensembl:ENSG00000184185	17	17p11.2	potassium inwardly rectifying channel subfamily J member 12	protein-coding	KCNJ12	potassium inwardly rectifying channel subfamily J member 12	O	ATP-sensitive inward rectifier potassium channel 12|inward rectifier K(+) channel Kir2.2v|inward rectifier K(+) channel Kir2.6|potassium channel, inwardly rectifying subfamily J, member 12|potassium inwardly-rectifying channel, subfamily J, inhibitor 1|potassium voltage-gated channel subfamily J member 12	20201124	-
9606	3769	KCNJ13	-	KIR1.4|KIR7.1|LCA16|SVD	MIM:603208|HGNC:HGNC:6259|Ensembl:ENSG00000115474	2	2q37.1	potassium inwardly rectifying channel subfamily J member 13	protein-coding	KCNJ13	potassium inwardly rectifying channel subfamily J member 13	O	inward rectifier potassium channel 13|inward rectifier K(+) channel Kir7.1|potassium channel, inwardly rectifying subfamily J, member 13|potassium voltage-gated channel subfamily J member 13	20201124	-
9606	3770	KCNJ14	-	IRK4|KIR2.4	MIM:603953|HGNC:HGNC:6260|Ensembl:ENSG00000182324	19	19q13.33	potassium inwardly rectifying channel subfamily J member 14	protein-coding	KCNJ14	potassium inwardly rectifying channel subfamily J member 14	O	ATP-sensitive inward rectifier potassium channel 14|inward rectifier K(+) channel Kir2.4|inwardly rectifying potassium channel KIR2.4|potassium channel, inwardly rectifying subfamily J member 14|potassium voltage-gated channel subfamily J member 14	20201203	-
9606	3772	KCNJ15	-	IRKK|KIR1.3|KIR4.2	MIM:602106|HGNC:HGNC:6261|Ensembl:ENSG00000157551	21	21q22.13-q22.2	potassium inwardly rectifying channel subfamily J member 15	protein-coding	KCNJ15	potassium inwardly rectifying channel subfamily J member 15	O	ATP-sensitive inward rectifier potassium channel 15|inward rectifier K(+) channel Kir1.3|inward rectifier K(+) channel Kir4.2|inward rectifier K+ channel KIR4.2|potassium channel, inwardly rectifying subfamily J member 15|potassium voltage-gated channel subfamily J member 15	20201124	-
9606	3773	KCNJ16	-	BIR9|KIR5.1	MIM:605722|HGNC:HGNC:6262|Ensembl:ENSG00000153822	17	17q24.3	potassium inwardly rectifying channel subfamily J member 16	protein-coding	KCNJ16	potassium inwardly rectifying channel subfamily J member 16	O	inward rectifier potassium channel 16|inward rectifier K(+) channel Kir5.1|inward rectifier K+ channel KIR5.1|potassium channel, inwardly rectifying subfamily J member 16|potassium voltage-gated channel subfamily J member 16	20201208	-
9606	3775	KCNK1	-	DPK|HOHO|K2P1|K2p1.1|KCNO1|TWIK-1|TWIK1	MIM:601745|HGNC:HGNC:6272|Ensembl:ENSG00000135750	1	1q42.2	potassium two pore domain channel subfamily K member 1	protein-coding	KCNK1	potassium two pore domain channel subfamily K member 1	O	potassium channel subfamily K member 1|inward rectifying potassium channel protein TWIK-1|potassium channel K2P1|potassium channel KCNO1|potassium channel, two pore domain subfamily K, member 1|potassium inwardly-rectifying channel, subfamily K, member 1|tandem of P domains in a weak inward rectifying K+ channel 1	20201213	-
9606	3776	KCNK2	-	K2p2.1|TPKC1|TREK|TREK-1|TREK1|hTREK-1c|hTREK-1e	MIM:603219|HGNC:HGNC:6277|Ensembl:ENSG00000082482	1	1q41	potassium two pore domain channel subfamily K member 2	protein-coding	KCNK2	potassium two pore domain channel subfamily K member 2	O	potassium channel subfamily K member 2|K2P2.1 potassium channel|TREK-1 K(+) channel subunit|TWIK-related potassium channel 1|outward rectifying potassium channel protein TREK-1|potassium channel subfamily k member 2 variant 1|potassium channel subfamily k member 2 variant 2|potassium channel, two pore domain subfamily K, member 2|potassium inwardly-rectifying channel, subfamily K, member 2|tandem-pore-domain potassium channel TREK-1|two pore domain potassium channel TREK-1|two pore potassium channel TPKC1|two-pore potassium channel 1	20201124	-
9606	3777	KCNK3	-	K2p3.1|OAT1|PPH4|TASK|TASK-1|TASK1|TBAK1	MIM:603220|HGNC:HGNC:6278|Ensembl:ENSG00000171303	2	2p23.3	potassium two pore domain channel subfamily K member 3	protein-coding	KCNK3	potassium two pore domain channel subfamily K member 3	O	potassium channel subfamily K member 3|TWIK-related acid-sensitive K(+) channel 1|TWIK-related acid-sensitive K+ 1|TWIK-related acid-sensitive K+ channel|acid-sensitive potassium channel protein TASK|acid-sensitive potassium channel protein TASK-1|cardiac potassium channel|potassium channel, two pore domain subfamily K, member 3|potassium inwardly-rectifying channel, subfamily K, member 3|two P domain potassium channel|two pore K(+) channel KT3.1|two pore potassium channel KT3.1	20210102	-
9606	3778	KCNMA1	-	BKTM|CADEDS|IEG16|KCa1.1|LIWAS|MaxiK|PNKD3|SAKCA|SLO|SLO-ALPHA|SLO1|bA205K10.1|hSlo|mSLO1	MIM:600150|HGNC:HGNC:6284|Ensembl:ENSG00000156113	10	10q22.3	potassium calcium-activated channel subfamily M alpha 1	protein-coding	KCNMA1	potassium calcium-activated channel subfamily M alpha 1	O	calcium-activated potassium channel subunit alpha-1|uncharacterized protein LOC3778|BK channel alpha subunit|BKCA alpha subunit|big potassium channel alpha subunit|calcium-activated potassium channel, subfamily M subunit alpha-1|k(VCA)alpha|maxi-K channel HSLO|potassium channel, calcium activated large conductance subfamily M alpha, member 1|potassium large conductance calcium-activated channel, subfamily M, alpha member 1|slo homolog|slowpoke homolog|stretch-activated Kca channel	20210123	-
9606	3779	KCNMB1	-	BKbeta1|K(VCA)beta|SLO-BETA|hbeta1|hslo-beta|k(VCA)beta-1|slo-beta-1	MIM:603951|HGNC:HGNC:6285|Ensembl:ENSG00000145936	5	5q35.1	potassium calcium-activated channel subfamily M regulatory beta subunit 1	protein-coding	KCNMB1	potassium calcium-activated channel subfamily M regulatory beta subunit 1	O	calcium-activated potassium channel subunit beta-1|BK channel beta subunit 1|BK channel subunit beta-1|MaxiK channel beta-subunit 1|big potassium channel beta subunit 1|calcium-activated potassium channel, subfamily M subunit beta-1|charybdotoxin receptor subunit beta-1|large conductance Ca2+-activated K+ channel beta 1 subunit|maxi K channel subunit beta-1|potassium channel subfamily M regulatory beta subunit 1|potassium large conductance calcium-activated channel, subfamily M, beta member 1	20201213	-
9606	3780	KCNN1	-	KCa2.1|SK1|SKCA1|hSK1	MIM:602982|HGNC:HGNC:6290|Ensembl:ENSG00000105642	19	19p13.11	potassium calcium-activated channel subfamily N member 1	protein-coding	KCNN1	potassium calcium-activated channel subfamily N member 1	O	small conductance calcium-activated potassium channel protein 1|potassium channel, calcium activated intermediate/small conductance subfamily N alpha, member 1|potassium intermediate/small conductance calcium-activated channel, subfamily N, member 1|small conductance calcium-activated potassium channel 1	20201208	-
9606	3781	KCNN2	-	KCa2.2|SK2|SKCA2|SKCa 2|hSK2	MIM:605879|HGNC:HGNC:6291|Ensembl:ENSG00000080709	5	5q22.3	potassium calcium-activated channel subfamily N member 2	protein-coding	KCNN2	potassium calcium-activated channel subfamily N member 2	O	small conductance calcium-activated potassium channel protein 2|apamin-sensitive small-conductance Ca2+-activated potassium channel|potassium channel, calcium activated intermediate/small conductance subfamily N alpha, member 2|potassium intermediate/small conductance calcium-activated channel, subfamily N, member 2|small conductance calcium-activated potassium channel 2	20210110	-
9606	3782	KCNN3	-	KCa2.3|SK3|SKCA3|ZLS3|hSK3	MIM:602983|HGNC:HGNC:6292|Ensembl:ENSG00000143603	1	1q21.3	potassium calcium-activated channel subfamily N member 3	protein-coding	KCNN3	potassium calcium-activated channel subfamily N member 3	O	small conductance calcium-activated potassium channel protein 3|SKCa 3|potassium channel, calcium activated intermediate/small conductance subfamily N alpha, member 3|potassium intermediate/small conductance calcium-activated channel, subfamily N, member 3|small conductance calcium-activated potassium channel 3	20210123	-
9606	3783	KCNN4	-	DHS2|IK|IK1|IKCA1|KCA4|KCa3.1|SK4|hIKCa1|hKCa4|hSK4	MIM:602754|HGNC:HGNC:6293|Ensembl:ENSG00000104783	19	19q13.31	potassium calcium-activated channel subfamily N member 4	protein-coding	KCNN4	potassium calcium-activated channel subfamily N member 4	O	intermediate conductance calcium-activated potassium channel protein 4|SKCa 4|SKCa4|potassium channel, calcium activated intermediate/small conductance subfamily N alpha, member 4|potassium intermediate/small conductance calcium-activated channel, subfamily N, member 4|putative Gardos channel|putative erythrocyte intermediate conductance calcium-activated potassium Gardos channel|small conductance calcium-activated potassium channel 4	20210123	-
9606	3784	KCNQ1	-	ATFB1|ATFB3|JLNS1|KCNA8|KCNA9|KVLQT1|Kv1.9|Kv7.1|LQT|LQT1|RWS|SQT2|WRS	MIM:607542|HGNC:HGNC:6294|Ensembl:ENSG00000053918	11	11p15.5-p15.4	potassium voltage-gated channel subfamily Q member 1	protein-coding	KCNQ1	potassium voltage-gated channel subfamily Q member 1	O	potassium voltage-gated channel subfamily KQT member 1|IKs producing slow voltage-gated potassium channel subunit alpha KvLQT1|kidney and cardiac voltage dependend K+ channel|potassium channel, voltage gated KQT-like subfamily Q, member 1|potassium voltage-gated channel, KQT-like subfamily, member 1|slow delayed rectifier channel subunit|voltage-gated potassium channel subunit Kv7.1	20201213	-
9606	3785	KCNQ2	-	BFNC|DEE7|EBN|EBN1|ENB1|HNSPC|KCNA11|KV7.2	MIM:602235|HGNC:HGNC:6296|Ensembl:ENSG00000075043	20	20q13.33	potassium voltage-gated channel subfamily Q member 2	protein-coding	KCNQ2	potassium voltage-gated channel subfamily Q member 2	O	potassium voltage-gated channel subfamily KQT member 2|neuroblastoma-specific potassium channel subunit alpha KvLQT2|potassium channel, voltage gated KQT-like subfamily Q, member 2|voltage-gated potassium channel subunit Kv7.2	20201213	-
9606	3786	KCNQ3	-	BFNC2|EBN2|KV7.3	MIM:602232|HGNC:HGNC:6297|Ensembl:ENSG00000184156	8	8q24.22	potassium voltage-gated channel subfamily Q member 3	protein-coding	KCNQ3	potassium voltage-gated channel subfamily Q member 3	O	potassium voltage-gated channel subfamily KQT member 3|potassium channel subunit alpha KvLQT3|potassium channel, voltage gated KQT-like subfamily Q, member 3|potassium channel, voltage-gated, subfamily Q, member 3|potassium voltage-gated channel, KQT-like subfamily, member 3|voltage-gated potassium channel subunit Kv7.3	20201128	-
9606	3787	KCNS1	-	Kv9.1	MIM:602905|HGNC:HGNC:6300|Ensembl:ENSG00000124134	20	20q13.12	potassium voltage-gated channel modifier subfamily S member 1	protein-coding	KCNS1	potassium voltage-gated channel modifier subfamily S member 1	O	potassium voltage-gated channel subfamily S member 1|delayed-rectifier K(+) channel alpha subunit 1|potassium voltage-gated channel, delayed-rectifier, subfamily S, member 1|voltage-gated potassium channel subunit Kv9.1	20201124	-
9606	3788	KCNS2	-	KV9.2	MIM:602906|HGNC:HGNC:6301|Ensembl:ENSG00000156486	8	8q22.2	potassium voltage-gated channel modifier subfamily S member 2	protein-coding	KCNS2	potassium voltage-gated channel modifier subfamily S member 2	O	potassium voltage-gated channel subfamily S member 2|delayed-rectifier K(+) channel alpha subunit 2|potassium voltage-gated channel, delayed-rectifier, subfamily S, member 2|voltage-gated potassium channel subunit Kv9.2	20201124	-
9606	3790	KCNS3	-	KV9.3	MIM:603888|HGNC:HGNC:6302|Ensembl:ENSG00000170745	2	2p24.2	potassium voltage-gated channel modifier subfamily S member 3	protein-coding	KCNS3	potassium voltage-gated channel modifier subfamily S member 3	O	potassium voltage-gated channel subfamily S member 3|Shab-related delayed-rectifier K+ channel alpha subunit 3|delayed-rectifier K(+) channel alpha subunit 3|potassium voltage-gated channel delayed-rectifier protein S3|potassium voltage-gated channel, delayed-rectifier, subfamily S, member 3|voltage-gated potassium channel protein Kv9.3|voltage-gated potassium channel subunit Kv9.3	20201124	-
9606	3791	KDR	-	CD309|FLK1|VEGFR|VEGFR2	MIM:191306|HGNC:HGNC:6307|Ensembl:ENSG00000128052	4	4q12	kinase insert domain receptor	protein-coding	KDR	kinase insert domain receptor	O	vascular endothelial growth factor receptor 2|fetal liver kinase-1|kinase insert domain receptor (a type III receptor tyrosine kinase)|protein-tyrosine kinase receptor Flk-1|soluble VEGFR2|tyrosine kinase growth factor receptor	20201228	-
9606	3792	KEL	-	CD238|ECE3|Kell	MIM:613883|HGNC:HGNC:6308|Ensembl:ENSG00000197993	7	7q34	Kell metallo-endopeptidase (Kell blood group)	protein-coding	KEL	Kell metallo-endopeptidase (Kell blood group)	O	kell blood group glycoprotein|Kell blood group, metallo-endopeptidase|Kell glycoprotein|truncated Kell blood group antigen|truncated Kell blood group glycoprotein	20201213	-
9606	3795	KHK	-	-	MIM:614058|HGNC:HGNC:6315|Ensembl:ENSG00000138030	2	2p23.3	ketohexokinase	protein-coding	KHK	ketohexokinase	O	ketohexokinase|fructokinase|hepatic fructokinase|testicular tissue protein Li 102	20201124	-
9606	3796	KIF2A	-	CDCBM3|HK2|KIF2	MIM:602591|HGNC:HGNC:6318|Ensembl:ENSG00000068796	5	5q12.1	kinesin family member 2A	protein-coding	KIF2A	kinesin family member 2A	O	kinesin-like protein KIF2A|Kinesin, heavy chain, 2|kinesin heavy chain member 2A|kinesin-2	20210103	-
9606	3797	KIF3C	-	-	MIM:602845|HGNC:HGNC:6321|Ensembl:ENSG00000084731	2	2p23.3	kinesin family member 3C	protein-coding	KIF3C	kinesin family member 3C	O	kinesin-like protein KIF3C|KIF3C variant protein	20201124	-
9606	3798	KIF5A	-	ALS25|D12S1889|MY050|NEIMY|NKHC|SPG10	MIM:602821|HGNC:HGNC:6323|Ensembl:ENSG00000155980	12	12q13.3	kinesin family member 5A	protein-coding	KIF5A	kinesin family member 5A	O	kinesin heavy chain isoform 5A|KIF5A variant protein|kinesin heavy chain neuron-specific 1|kinesin, heavy chain, neuron-specific|neuronal kinesin heavy chain	20210123	-
9606	3799	KIF5B	-	HEL-S-61|KINH|KNS|KNS1|UKHC	MIM:602809|HGNC:HGNC:6324|Ensembl:ENSG00000170759	10	10p11.22	kinesin family member 5B	protein-coding	KIF5B	kinesin family member 5B	O	kinesin-1 heavy chain|conventional kinesin heavy chain|epididymis secretory protein Li 61|kinesin 1 (110-120kD)|kinesin heavy chain|ubiquitous kinesin heavy chain	20210103	-
9606	3800	KIF5C	-	CDCBM2|KINN|NKHC|NKHC-2|NKHC2	MIM:604593|HGNC:HGNC:6325|Ensembl:ENSG00000168280	2	2q23.1-q23.2	kinesin family member 5C	protein-coding	KIF5C	kinesin family member 5C	O	kinesin heavy chain isoform 5C|kinesin heavy chain|kinesin heavy chain neuron-specific 2	20210103	-
9606	3801	KIFC3	-	-	MIM:604535|HGNC:HGNC:6326|Ensembl:ENSG00000140859	16	16q21	kinesin family member C3	protein-coding	KIFC3	kinesin family member C3	O	kinesin-like protein KIFC3	20201124	-
9606	3802	KIR2DL1	-	CD158A|KIR-K64|KIR221|KIR2DL3|NKAT|NKAT-1|NKAT1|p58.1	MIM:604936|HGNC:HGNC:6329|Ensembl:ENSG00000125498	19	19q13.42	killer cell immunoglobulin like receptor, two Ig domains and long cytoplasmic tail 1	protein-coding	KIR2DL1	killer cell immunoglobulin like receptor, two Ig domains and long cytoplasmic tail 1	O	killer cell immunoglobulin-like receptor 2DL1|CD158 antigen-like family member A|KIR2DL protein|KIR2DL1/3DL2|MHC class I NK cell receptor|killer cell immunoglobulin-like receptor, two domains, long cytoplasmic tail, 1|killer inhibitory receptor 2-2-1|natural killer-associated transcript 1|p58 NK cell inhibitory receptor NKR-K6|p58 NK receptor CL-42/47.11|p58 killer cell inhibitory receptor KIR-K64|p58 natural killer cell receptor clones CL-42/47.11|p58.1 MHC class-I-specific NK receptor	20201124	-
9606	3803	KIR2DL2	-	CD158B1|CD158b|NKAT-6|NKAT6|p58.2	MIM:604937|HGNC:HGNC:6330	19	19q13.4	killer cell immunoglobulin like receptor, two Ig domains and long cytoplasmic tail 2	protein-coding	KIR2DL2	killer cell immunoglobulin like receptor, two Ig domains and long cytoplasmic tail 2	O	killer cell immunoglobulin-like receptor 2DL2|CD158 antigen-like family member B1|MHC class I NK cell receptor|killer cell immunoglobulin-like receptor, two domains, long cytoplasmic tail, 2|natural killer-associated transcript 6|p58 NK receptor CL-43|p58 natural killer cell receptor clone CL-43	20201124	-
9606	3804	KIR2DL3	-	CD158B2|CD158b|GL183|KIR-023GB|KIR-K7b|KIR-K7c|KIR2DL|KIR2DS5|KIRCL23|NKAT|NKAT2|NKAT2A|NKAT2B|p58	MIM:604938|HGNC:HGNC:6331|Ensembl:ENSG00000243772	19	19q13.42	killer cell immunoglobulin like receptor, two Ig domains and long cytoplasmic tail 3	protein-coding	KIR2DL3	killer cell immunoglobulin like receptor, two Ig domains and long cytoplasmic tail 3	O	killer cell immunoglobulin-like receptor 2DL3|CD158 antigen-like family member B2|NKAT-2|killer cell immunoglobulin-like receptor two domains long cytoplasmic tail 3|killer cell immunoglobulin-like receptor, two domains, short cytoplasmic tail, 5|killer inhibitory receptor cl 2-3|natural killer associated transcript 2|natural killer cell inhibitory receptor KIR2DL3|p58 NK receptor CL-6|p58 natural killer cell receptor clone CL-6|p58.2 MHC class-I specific NK receptor	20201124	-
9606	3805	KIR2DL4	-	CD158D|G9P|KIR-103AS|KIR-2DL4|KIR103|KIR103AS	MIM:604945|HGNC:HGNC:6332|Ensembl:ENSG00000189013	19	19q13.42	killer cell immunoglobulin like receptor, two Ig domains and long cytoplasmic tail 4	protein-coding	KIR2DL4	killer cell immunoglobulin like receptor, two Ig domains and long cytoplasmic tail 4	O	killer cell immunoglobulin-like receptor 2DL4|CD158 antigen-like family member D|KIR2DL4 Killer-cell Immunoglobulin-like Receptor|KIR2DL4_00201|KIR2DL4_00201 protein|MHC class I NK cell receptor KIR103AS|killer cell immunoglobulin-like receptor, two domains, long cytoplasmic tail, 4|killer cell inhibitory receptor 103AS	20201124	-
9606	3806	KIR2DS1	-	CD158H|CD158a|p50.1	MIM:604952|HGNC:HGNC:6333	19	19q13.4	killer cell immunoglobulin like receptor, two Ig domains and short cytoplasmic tail 1	protein-coding	KIR2DS1	killer cell immunoglobulin like receptor, two Ig domains and short cytoplasmic tail 1	O	killer cell immunoglobulin-like receptor 2DS1|CD158 antigen-like family member H|MHC class I NK cell receptor Eb6 ActI|killer cell immunoglobulin-like receptor KIRDS1|killer cell immunoglobulin-like receptor, two domains, short cytoplasmic tail, 1|killer-cell immunoglobulin-like receptor	20201124	-
9606	3808	KIR2DS3	-	NKAT7	MIM:604954|HGNC:HGNC:6335	19	19q13.4	killer cell immunoglobulin like receptor, two Ig domains and short cytoplasmic tail 3	protein-coding	KIR2DS3	killer cell immunoglobulin like receptor, two Ig domains and short cytoplasmic tail 3	O	killer cell immunoglobulin-like receptor 2DS3|MHC class I NK cell receptor|NKAT-7|killer cell immunoglobulin-like receptor, two domains, short cytoplasmic tail, 3|natural killer cell inhibitory receptor|natural killer-associated transcript 7	20201124	-
9606	3809	KIR2DS4	-	CD158I|KIR-2DS4|KIR1D|KIR412|KKA3|NKAT-8|NKAT8	MIM:604955|HGNC:HGNC:6336|Ensembl:ENSG00000221957	19	19q13.42	killer cell immunoglobulin like receptor, two Ig domains and short cytoplasmic tail 4	protein-coding	KIR2DS4	killer cell immunoglobulin like receptor, two Ig domains and short cytoplasmic tail 4	O	killer cell immunoglobulin-like receptor 2DS4|CD158 antigen-like family member I|KIR antigen 2DS4|P58 natural killer cell receptor clones CL-39/CL-17|killer cell immunoglobulin-like receptor, two domains, short cytoplasmic tail, 4|killer inhibitory receptor 4-1-2|natural killer-associated transcript 8|p50 killer cell activating receptor KAR-K1d|p58 NK receptor CL-39/CL-17	20201124	-
9606	3810	KIR2DS5	-	CD158G|NKAT9	MIM:604956|HGNC:HGNC:6337	19	19q13.4	killer cell immunoglobulin like receptor, two Ig domains and short cytoplasmic tail 5	protein-coding	KIR2DS5	killer cell immunoglobulin like receptor, two Ig domains and short cytoplasmic tail 5	O	killer cell immunoglobulin-like receptor 2DS5|CD158 antigen-like family member G|NKAT-9|killer Ig receptor|killer cell immunoglobulin-like receptor, two domains, short cytoplasmic tail, 5|natural killer cell inhibitory receptor|natural killer-associated transcript 9	20201124	-
9606	3811	KIR3DL1	-	CD158E1|KIR|KIR2DL5B|KIR3DL1/S1|NKAT-3|NKAT3|NKB1|NKB1B	MIM:604946|HGNC:HGNC:6338|Ensembl:ENSG00000167633	19	19q13.42	killer cell immunoglobulin like receptor, three Ig domains and long cytoplasmic tail 1	protein-coding	KIR3DL1	killer cell immunoglobulin like receptor, three Ig domains and long cytoplasmic tail 1	O	killer cell immunoglobulin-like receptor 3DL1|CD158 antigen-like family member E|HLA-BW4-specific inhibitory NK cell receptor|KIR antigen 3DL1|killer cell immunoglobulin-like receptor, three domains, long cytoplasmic tail, 1|natural killer-associated transcript 3|p70 NK receptor CL-2/CL-11|p70 killer cell inhibitory receptor|p70 natural killer cell receptor clones CL-2/CL-11	20201124	-
9606	3812	KIR3DL2	-	3DL2|CD158K|KIR-3DL2|NKAT-4|NKAT4|NKAT4B|p140	MIM:604947|HGNC:HGNC:6339|Ensembl:ENSG00000240403	19	19q13.42	killer cell immunoglobulin like receptor, three Ig domains and long cytoplasmic tail 2	protein-coding	KIR3DL2	killer cell immunoglobulin like receptor, three Ig domains and long cytoplasmic tail 2	O	killer cell immunoglobulin-like receptor 3DL2|CD158 antigen-like family member K|KIR antigen 3DL2|MHC class I NK cell receptor|killer Ig receptor|killer cell immunoglobulin-like receptor 2DL2|killer cell immunoglobulin-like receptor, three domains, long cytoplasmic tail, 2|killer-cell immunoglobulin-like receptor|natural killer-associated transcript 4|p70 NK receptor CL-5|p70 killer cell inhibitory receptor|p70 natural killer cell receptor clone CL-5	20201124	-
9606	3813	KIR3DS1	-	CD158E2|KIR-123FM|KIR-G1|NKAT-10|NKAT10	HGNC:HGNC:6340	19	19q13.4	killer cell immunoglobulin like receptor, three Ig domains and short cytoplasmic tail 1	protein-coding	KIR3DS1	killer cell immunoglobulin like receptor, three Ig domains and short cytoplasmic tail 1	O	killer cell immunoglobulin-like receptor 3DS1|killer cell immunoglobulin-like receptor KIR3DS1|killer cell immunoglobulin-like receptor, three domains, short cytoplasmic tail, 1|natural killer-associated transcript 10	20201124	-
9606	3814	KISS1	-	HH13|KiSS-1	MIM:603286|HGNC:HGNC:6341|Ensembl:ENSG00000170498	1	1q32.1	KiSS-1 metastasis suppressor	protein-coding	KISS1	KiSS-1 metastasis suppressor	O	metastasis-suppressor KiSS-1|kisspeptin-1|malignant melanoma metastasis-suppressor|metastin|prepro-kisspeptin	20210110	-
9606	3815	KIT	-	C-Kit|CD117|MASTC|PBT|SCFR	MIM:164920|HGNC:HGNC:6342|Ensembl:ENSG00000157404	4	4q12	KIT proto-oncogene, receptor tyrosine kinase	protein-coding	KIT	KIT proto-oncogene, receptor tyrosine kinase	O	mast/stem cell growth factor receptor Kit|c-Kit protooncogene|p145 c-kit|piebald trait protein|proto-oncogene c-Kit|proto-oncogene tyrosine-protein kinase Kit|soluble KIT variant 1|tyrosine-protein kinase Kit|v-kit Hardy-Zuckerman 4 feline sarcoma viral oncogene homolog|v-kit Hardy-Zuckerman 4 feline sarcoma viral oncogene-like protein	20210118	-
9606	3816	KLK1	-	KLKR|Klk6|hK1	MIM:147910|HGNC:HGNC:6357|Ensembl:ENSG00000167748	19	19q13.33	kallikrein 1	protein-coding	KLK1	kallikrein 1	O	kallikrein-1|glandular kallikrein 1|kallikrein 1, renal/pancreas/salivary|kallikrein serine protease 1|kidney/pancreas/salivary gland kallikrein|tissue kallikrein	20201124	-
9606	3817	KLK2	-	KLK2A2|hGK-1|hK2	MIM:147960|HGNC:HGNC:6363|Ensembl:ENSG00000167751	19	19q13.33	kallikrein related peptidase 2	protein-coding	KLK2	kallikrein related peptidase 2	O	kallikrein-2|glandular kallikrein 2|glandular kallikrein-1|kallikrein 2, prostatic|tissue kallikrein-2	20201124	-
9606	3818	KLKB1	-	KLK3|PKK|PKKD|PPK	MIM:229000|HGNC:HGNC:6371|Ensembl:ENSG00000164344	4	4q35.2	kallikrein B1	protein-coding	KLKB1	kallikrein B1	O	plasma kallikrein|kallikrein B, plasma (Fletcher factor) 1|kininogenin|plasma prekallikrein	20201124	-
9606	3820	KLRB1	-	CD161|CLEC5B|NKR|NKR-P1|NKR-P1A|NKRP1A|hNKR-P1A	MIM:602890|HGNC:HGNC:6373|Ensembl:ENSG00000111796	12	12p13.31	killer cell lectin like receptor B1	protein-coding	KLRB1	killer cell lectin like receptor B1	O	killer cell lectin-like receptor subfamily B member 1|C-type lectin domain family 5 member B|killer cell lectin-like receptor subfamily B, member 1|natural killer cell surface protein P1A	20201124	-
9606	3821	KLRC1	-	CD159A|NKG2|NKG2A	MIM:161555|HGNC:HGNC:6374|Ensembl:ENSG00000134545	12	12p13.2	killer cell lectin like receptor C1	protein-coding	KLRC1	killer cell lectin like receptor C1	O	NKG2-A/NKG2-B type II integral membrane protein|C-lectin type II protein|CD159 antigen-like family member A|NK cell receptor A|NKG2-1/B activating NK receptor|NKG2-A/B type II integral membrane protein|NKG2-A/B-activating NK receptor|killer cell lectin-like receptor subfamily C, member 1|natural killer cell lectin|natural killer group protein 2	20210118	-
9606	3822	KLRC2	-	CD159c|NKG2-C|NKG2C	MIM:602891|HGNC:HGNC:6375|Ensembl:ENSG00000205809	12	12p13.2	killer cell lectin like receptor C2	protein-coding	KLRC2	killer cell lectin like receptor C2	O	NKG2-C type II integral membrane protein|CD159 antigen-like family member C|NK cell receptor C|NKG2-C-activating NK receptor|killer cell lectin-like receptor subfamily C, member 2	20201220	-
9606	3823	KLRC3	-	NKG2-E|NKG2E	MIM:602892|HGNC:HGNC:6376|Ensembl:ENSG00000205810	12	12p13.2	killer cell lectin like receptor C3	protein-coding	KLRC3	killer cell lectin like receptor C3	O	NKG2-E type II integral membrane protein|NK cell receptor E|NKG2-E-activating NK receptor|killer cell lectin-like receptor subfamily C, member 3	20201124	-
9606	3824	KLRD1	-	CD94	MIM:602894|HGNC:HGNC:6378|Ensembl:ENSG00000134539	12	12p13.2	killer cell lectin like receptor D1	protein-coding	KLRD1	killer cell lectin like receptor D1	O	natural killer cells antigen CD94|CD94 antigen|KP43|NK cell receptor|killer cell lectin-like receptor subfamily D, member 1	20201213	-
9606	3827	KNG1	-	BDK|BK|HMWK|KNG	MIM:612358|HGNC:HGNC:6383|Ensembl:ENSG00000113889	3	3q27.3	kininogen 1	protein-coding	KNG1	kininogen 1	O	kininogen-1|alpha-2-thiol proteinase inhibitor|bradykinin|fitzgerald factor|high molecular weight kininogen|williams-Fitzgerald-Flaujeac factor	20210110	-
9606	3831	KLC1	-	KLC|KNS2|KNS2A	MIM:600025|HGNC:HGNC:6387|Ensembl:ENSG00000126214	14	14q32.33	kinesin light chain 1	protein-coding	KLC1	kinesin light chain 1	O	kinesin light chain 1|kinesin 2 60/70kDa|medulloblastoma antigen MU-MB-2.50	20201124	-
9606	3832	KIF11	-	EG5|HKSP|KNSL1|MCLMR|TRIP5	MIM:148760|HGNC:HGNC:6388|Ensembl:ENSG00000138160	10	10q23.33	kinesin family member 11	protein-coding	KIF11	kinesin family member 11	O	kinesin-like protein KIF11|TR-interacting protein 5|TRIP-5|kinesin-like protein 1|kinesin-like spindle protein HKSP|kinesin-related motor protein Eg5|thyroid receptor-interacting protein 5	20210110	-
9606	3833	KIFC1	-	HSET|KNSL2	MIM:603763|HGNC:HGNC:6389|Ensembl:ENSG00000237649	6	6p21.32	kinesin family member C1	protein-coding	KIFC1	kinesin family member C1	O	kinesin-like protein KIFC1|kinesin-like 2|kinesin-like protein 2|kinesin-related protein HSET	20210118	-
9606	3834	KIF25	-	KNSL3	MIM:603815|HGNC:HGNC:6390|Ensembl:ENSG00000125337	6	6q27	kinesin family member 25	protein-coding	KIF25	kinesin family member 25	O	kinesin-like protein KIF25|kinesin-like 3|kinesin-like protein 3	20201208	-
9606	3835	KIF22	-	A-328A3.2|KID|KNSL4|OBP|OBP-1|OBP-2|SEMDJL2	MIM:603213|HGNC:HGNC:6391|Ensembl:ENSG00000079616	16	16p11.2	kinesin family member 22	protein-coding	KIF22	kinesin family member 22	O	kinesin-like protein KIF22|kinesin-like DNA-binding protein pseudogene|kinesin-like protein 4|oriP binding protein|origin of plasmid DNA replication-binding protein	20210103	-
9606	3836	KPNA1	-	IPOA5|NPI-1|RCH2|SRP1	MIM:600686|HGNC:HGNC:6394|Ensembl:ENSG00000114030	3	3q21.1	karyopherin subunit alpha 1	protein-coding	KPNA1	karyopherin subunit alpha 1	O	importin subunit alpha-5|RAG cohort protein 2|SRP1-beta|importin alpha 5|importin subunit alpha-1|importin-alpha-S1|karyopherin alpha 1 (importin alpha 5)|nucleoprotein interactor 1|recombination activating gene cohort 2	20210103	-
9606	3837	KPNB1	-	IMB1|IPO1|IPOB|Impnb|NTF97	MIM:602738|HGNC:HGNC:6400|Ensembl:ENSG00000108424	17	17q21.32	karyopherin subunit beta 1	protein-coding	KPNB1	karyopherin subunit beta 1	O	importin subunit beta-1|PTAC97|importin 1|importin 90|importin beta-1 subunit|karyopherin (importin) beta 1|nuclear factor p97|pore targeting complex 97 kDa subunit	20210103	-
9606	3838	KPNA2	-	IPOA1|QIP2|RCH1|SRP1-alpha|SRP1alpha	MIM:600685|HGNC:HGNC:6395|Ensembl:ENSG00000182481	17	17q24.2	karyopherin subunit alpha 2	protein-coding	KPNA2	karyopherin subunit alpha 2	O	importin subunit alpha-1|RAG cohort protein 1|importin subunit alpha-2|importin-alpha-P1|karyopherin alpha 2 (RAG cohort 1, importin alpha 1)|pendulin	20210103	-
9606	3839	KPNA3	-	IPOA4|SRP1|SRP1gamma|SRP4|hSRP1	MIM:601892|HGNC:HGNC:6396|Ensembl:ENSG00000102753	13	13q14.2	karyopherin subunit alpha 3	protein-coding	KPNA3	karyopherin subunit alpha 3	O	importin subunit alpha-4|SRP1-gamma|importin alpha 4|importin alpha Q2|importin alpha-3|importin subunit alpha-3|karyopherin alpha 3 (importin alpha 4)|qip2	20210103	-
9606	3840	KPNA4	-	IPOA3|QIP1|SRP3	MIM:602970|HGNC:HGNC:6397|Ensembl:ENSG00000186432	3	3q25.33	karyopherin subunit alpha 4	protein-coding	KPNA4	karyopherin subunit alpha 4	O	importin subunit alpha-3|importin alpha Q1|importin subunit alpha-4|karyopherin alpha 4 (importin alpha 3)	20210103	-
9606	3841	KPNA5	-	IPOA6|SRP6	MIM:604545|HGNC:HGNC:6398|Ensembl:ENSG00000196911	6	6q22.1	karyopherin subunit alpha 5	protein-coding	KPNA5	karyopherin subunit alpha 5	O	importin subunit alpha-6|importin alpha 6|karyopherin alpha 5 (importin alpha 6)	20201124	-
9606	3842	TNPO1	-	IPO2|KPNB2|MIP|MIP1|TRN	MIM:602901|HGNC:HGNC:6401|Ensembl:ENSG00000083312	5	5q13.2	transportin 1	protein-coding	TNPO1	transportin 1	O	transportin-1|M9 region interaction protein|importin 2|importin beta 2|karyopherin (importin) beta 2|karyopherin beta-2	20210103	-
9606	3843	IPO5	-	IMB3|KPNB3|Pse1|RANBP5|imp5	MIM:602008|HGNC:HGNC:6402|Ensembl:ENSG00000065150	13	13q32.2	importin 5	protein-coding	IPO5	importin 5	O	importin-5|RAN binding protein 5|Ran_GTP binding protein 5|importin beta-3 subunit|importin subunit beta-3|karyopherin (importin) beta 3|karyopherin beta-3|ran-binding protein 5	20201213	-
9606	3844	KRASP1	-	KRAS1P|c-Kras1	HGNC:HGNC:6406	6	6p12.1	KRAS proto-oncogene, GTPase pseudogene 1	pseudo	KRASP1	KRAS proto-oncogene, GTPase pseudogene 1	O	Kirsten rat sarcoma viral oncogene homolog pseudogene 1 (functional)|Kirsten rat sarcoma-1 viral (v-Ki-ras1) oncogene homolog, processed|v-Ki-ras1 Kirsten rat sarcoma 1 viral oncogene homolog, processed pseudogene|v-Ki-ras2 Kirsten rat sarcoma viral oncogene homolog pseudogene 1	20201124	-
9606	3845	KRAS	-	'C-K-RAS|C-K-RAS|CFC2|K-RAS2A|K-RAS2B|K-RAS4A|K-RAS4B|K-Ras|K-Ras 2|KI-RAS|KRAS1|KRAS2|NS|NS3|OES|RALD|RASK2|c-Ki-ras|c-Ki-ras2	MIM:190070|HGNC:HGNC:6407|Ensembl:ENSG00000133703	12	12p12.1	KRAS proto-oncogene, GTPase	protein-coding	KRAS	KRAS proto-oncogene, GTPase	O	GTPase KRas|K-ras p21 protein|Kirsten rat sarcoma viral oncogene homolog|Kirsten rat sarcoma viral proto-oncogene|PR310 c-K-ras oncogene|c-Kirsten-ras protein|cellular c-Ki-ras2 proto-oncogene|cellular transforming proto-oncogene|oncogene KRAS2|transforming protein p21|v-Ki-ras2 Kirsten rat sarcoma 2 viral oncogene homolog	20210118	-
9606	3846	KRTAP5-9	-	KRN1|KRTAP5-1|KRTAP5.9	MIM:148021|HGNC:HGNC:23604|Ensembl:ENSG00000254997	11	11q13.4	keratin associated protein 5-9	protein-coding	KRTAP5-9	keratin associated protein 5-9	O	keratin-associated protein 5-9|UHS KerA|UHS keratin A|keratin, cuticle, ultrahigh sulfur 1|keratin, cuticle, ultrahigh sulphur 1|keratin, ultra high-sulfur matrix protein A|keratin-associated protein 5.9|ultrahigh sulfur keratin-associated protein 5.9	20201124	-
9606	3848	KRT1	-	CK1|EHK|EHK1|EPPK|K1|KRT1A|NEPPK	MIM:139350|HGNC:HGNC:6412|Ensembl:ENSG00000167768	12	12q13.13	keratin 1	protein-coding	KRT1	keratin 1	O	keratin, type II cytoskeletal 1|67 kDa cytokeratin|CK-1|cytokeratin 1|epidermolytic hyperkeratosis 1|hair alpha protein|keratin 1, type II|type-II keratin Kb1	20201213	-
9606	3849	KRT2	-	CK-2e|K2e|KRT2A|KRT2E|KRTE	MIM:600194|HGNC:HGNC:6439|Ensembl:ENSG00000172867	12	12q13.13	keratin 2	protein-coding	KRT2	keratin 2	O	keratin, type II cytoskeletal 2 epidermal|cytokeratin-2e|epithelial keratin-2e|keratin 2, type II|keratin-2 epidermis|keratin-2e|type-II keratin Kb2	20210103	-
9606	3850	KRT3	-	CK3|K3|MECD2	MIM:148043|HGNC:HGNC:6440|Ensembl:ENSG00000186442	12	12q13.13	keratin 3	protein-coding	KRT3	keratin 3	O	keratin, type II cytoskeletal 3|65 kDa cytokeratin|CK-3|cytokeratin 3|keratin 3, type II|type-II keratin Kb3	20201124	-
9606	3851	KRT4	-	CK-4|CK4|CYK4|K4|WSN1	MIM:123940|HGNC:HGNC:6441|Ensembl:ENSG00000170477	12	12q13.13	keratin 4	protein-coding	KRT4	keratin 4	O	keratin, type II cytoskeletal 4|cytokeratin 4|keratin 4, type II|type-II keratin Kb4	20210123	-
9606	3852	KRT5	-	CK5|DDD|DDD1|EBS2|K5|KRT5A	MIM:148040|HGNC:HGNC:6442|Ensembl:ENSG00000186081	12	12q13.13	keratin 5	protein-coding	KRT5	keratin 5	O	keratin, type II cytoskeletal 5|58 kda cytokeratin|CK-5|cytokeratin-5|epidermolysis bullosa simplex 2 Dowling-Meara/Kobner/Weber-Cockayne types|keratin 5 (epidermolysis bullosa simplex, Dowling-Meara/Kobner/Weber-Cockayne types)|keratin 5, type II|type-II keratin Kb5	20210103	-
9606	3853	KRT6A	-	CK-6C|CK-6E|CK6A|CK6C|CK6D|K6A|K6C|K6D|KRT6C|KRT6D|PC3	MIM:148041|HGNC:HGNC:6443|Ensembl:ENSG00000205420	12	12q13.13	keratin 6A	protein-coding	KRT6A	keratin 6A	O	keratin, type II cytoskeletal 6A|cytokeratin 6A|cytokeratin 6C|cytokeratin 6D|keratin 6A, , type II|keratin 6A, type II|keratin, epidermal type II, K6A|type-II keratin Kb6	20210123	-
9606	3854	KRT6B	-	CK-6B|CK6B|K6B|KRTL1|PC2|PC4	MIM:148042|HGNC:HGNC:6444|Ensembl:ENSG00000185479	12	12q13.13	keratin 6B	protein-coding	KRT6B	keratin 6B	O	keratin, type II cytoskeletal 6B|cytokeratin 6B|keratin 6B, type II|keratin, epidermal, type II, K6B|keratin-like 1 (a type II keratin sequence)|type-II keratin Kb10	20210103	-
9606	3855	KRT7	-	CK7|K2C7|K7|SCL	MIM:148059|HGNC:HGNC:6445|Ensembl:ENSG00000135480	12	12q13.13	keratin 7	protein-coding	KRT7	keratin 7	O	keratin, type II cytoskeletal 7|CK-7|cytokeratin 7|keratin 7, type II|keratin, 55K type II cytoskeletal|keratin, simple epithelial type I, K7|sarcolectin|type II mesothelial keratin K7|type-II keratin Kb7	20201213	-
9606	3856	KRT8	-	CARD2|CK-8|CK8|CYK8|K2C8|K8|KO	MIM:148060|HGNC:HGNC:6446|Ensembl:ENSG00000170421	12	12q13.13	keratin 8	protein-coding	KRT8	keratin 8	O	keratin, type II cytoskeletal 8|cytokeratin-8|keratin 8, type II|type-II keratin Kb8	20210103	-
9606	3857	KRT9	-	CK-9|EPPK|K9	MIM:607606|HGNC:HGNC:6447|Ensembl:ENSG00000171403	17	17q21.2	keratin 9	protein-coding	KRT9	keratin 9	O	keratin, type I cytoskeletal 9|cytokeratin 9|keratin 9, type I|type I cytoskeletal 9	20201206	-
9606	3858	KRT10	-	BCIE|BIE|CK10|EHK|K10|KPP	MIM:148080|HGNC:HGNC:6413|Ensembl:ENSG00000186395	17	17q21.2	keratin 10	protein-coding	KRT10	keratin 10	O	keratin, type I cytoskeletal 10|CK-10|cytokeratin 10|keratin 10, type I	20201213	-
9606	3859	KRT12	-	K12|MECD1	MIM:601687|HGNC:HGNC:6414|Ensembl:ENSG00000187242	17	17q21.2	keratin 12	protein-coding	KRT12	keratin 12	O	keratin, type I cytoskeletal 12|CK-12|cytokeratin-12|keratin 12, type I	20210123	-
9606	3860	KRT13	-	CK13|K13|WSN2	MIM:148065|HGNC:HGNC:6415|Ensembl:ENSG00000171401	17	17q21.2	keratin 13	protein-coding	KRT13	keratin 13	O	keratin, type I cytoskeletal 13|CK-13|cytokeratin 13|keratin 13, type I	20201124	-
9606	3861	KRT14	-	CK14|EBS3|EBS4|K14|NFJ	MIM:148066|HGNC:HGNC:6416|Ensembl:ENSG00000186847	17	17q21.2	keratin 14	protein-coding	KRT14	keratin 14	O	keratin, type I cytoskeletal 14|cytokeratin 14|keratin 14, type I	20201213	-
9606	3866	KRT15	-	CK15|K15|K1CO	MIM:148030|HGNC:HGNC:6421|Ensembl:ENSG00000171346	17	17q21.2	keratin 15	protein-coding	KRT15	keratin 15	O	keratin, type I cytoskeletal 15|CK-15|cytokeratin 15|keratin 15, type I|keratin-15, basic|keratin-15, beta|type I cytoskeletal 15	20201124	-
9606	3868	KRT16	-	CK16|FNEPPK|K16|K1CP|KRT16A|NEPPK|PC1	MIM:148067|HGNC:HGNC:6423|Ensembl:ENSG00000186832	17	17q21.2	keratin 16	protein-coding	KRT16	keratin 16	O	keratin, type I cytoskeletal 16|cytokeratin 16|focal non-epidermolytic palmoplantar keratoderma|keratin 16, type I	20210103	-
9606	3872	KRT17	-	39.1|CK-17|K17|PC|PC2|PCHC1	MIM:148069|HGNC:HGNC:6427|Ensembl:ENSG00000128422	17	17q21.2	keratin 17	protein-coding	KRT17	keratin 17	O	keratin, type I cytoskeletal 17|cytokeratin-17|keratin 17, type I	20210123	-
9606	3875	KRT18	-	CK-18|CYK18|K18	MIM:148070|HGNC:HGNC:6430|Ensembl:ENSG00000111057	12	12q13.13	keratin 18	protein-coding	KRT18	keratin 18	O	keratin, type I cytoskeletal 18|cell proliferation-inducing gene 46 protein|cytokeratin 18|keratin 18, type I	20210103	-
9606	3876	KRT18P11	-	KRT18L1	HGNC:HGNC:6431|Ensembl:ENSG00000215089	X	Xq21.31	keratin 18 pseudogene 11	pseudo	KRT18P11	keratin 18 pseudogene 11	O	keratin 18-like 1	20201124	-
9606	3879	KRT18P1	-	dJ25J6.3	HGNC:HGNC:6434|Ensembl:ENSG00000228666	6	6p22.1	keratin 18 pseudogene 1	pseudo	KRT18P1	keratin 18 pseudogene 1	O	-	20201124	-
9606	3880	KRT19	-	CK19|K19|K1CS	MIM:148020|HGNC:HGNC:6436|Ensembl:ENSG00000171345	17	17q21.2	keratin 19	protein-coding	KRT19	keratin 19	O	keratin, type I cytoskeletal 19|40-kDa keratin intermediate filament|CK-19|cytokeratin 19|keratin 19, type I|keratin, type I, 40-kd	20210118	-
9606	3881	KRT31	-	HA1|Ha-1|KRTHA1|hHa1	MIM:601077|HGNC:HGNC:6448|Ensembl:ENSG00000094796	17	17q21.2	keratin 31	protein-coding	KRT31	keratin 31	O	keratin, type I cuticular Ha1|K31|hair keratin, type I Ha1|hard keratin, type I, 1|keratin 31, type I|keratin, hair, acidic,1	20201124	-
9606	3882	KRT32	-	HA2|HKA2|KRTHA2|hHa2	MIM:602760|HGNC:HGNC:6449|Ensembl:ENSG00000108759	17	17q21.2	keratin 32	protein-coding	KRT32	keratin 32	O	keratin, type I cuticular Ha2|K32|hair keratin, type I Ha2|hard keratin, type I, 2|keratin 32, type I|keratin, hair, acidic, 2|type I cuticular hair keratin	20201124	-
9606	3883	KRT33A	-	HA3I|Ha-3I|K33A|KRTHA3A|Krt1-3|hHa3-I	MIM:602761|HGNC:HGNC:6450|Ensembl:ENSG00000006059	17	17q21.2	keratin 33A	protein-coding	KRT33A	keratin 33A	O	keratin, type I cuticular Ha3-I|hair keratin, type I Ha3-I|hard keratin, type I,3I|keratin 33A, type I|keratin, hair, acidic, 3A	20201124	-
9606	3884	KRT33B	-	HA3II|Ha-3II|K33B|KRTHA3A|KRTHA3B|hHa3-II	MIM:602762|HGNC:HGNC:6451|Ensembl:ENSG00000131738	17	17q21.2	keratin 33B	protein-coding	KRT33B	keratin 33B	O	keratin, type I cuticular Ha3-II|hair keratin, type I Ha3-II|hard keratin, type I, 3II|keratin 33B, type I|keratin, hair, acidic, 3B|type I hair keratin 3B	20201206	-
9606	3885	KRT34	-	HA4|Ha-4|K34|KRTHA4|hHa4	MIM:602763|HGNC:HGNC:6452|Ensembl:ENSG00000131737	17	17q21.2	keratin 34	protein-coding	KRT34	keratin 34	O	keratin, type I cuticular Ha4|hair keratin, type I Ha4|hard keratin, type I, 4|keratin 34, type I|keratin, hair, acidic, 4	20201124	-
9606	3886	KRT35	-	HA5|Ha-5|K35|KRTHA5|hHa5	MIM:602764|HGNC:HGNC:6453|Ensembl:ENSG00000197079	17	17q21.2	keratin 35	protein-coding	KRT35	keratin 35	O	keratin, type I cuticular Ha5|HHa5 hair keratin type I intermediate filament|hair keratin, type I Ha5|hard keratin, type I, 5|keratin 35, type I|keratin, hair, acidic, 5	20201208	-
9606	3887	KRT81	-	HB1|Hb-1|K81|KRTHB1|MLN137|ghHkb1|hHAKB2-1	MIM:602153|HGNC:HGNC:6458|Ensembl:ENSG00000205426	12	12q13.13	keratin 81	protein-coding	KRT81	keratin 81	O	keratin, type II cuticular Hb1|hair keratin K2.9|hard keratin, type II, 1|keratin 81, type II|keratin, hair, basic, 1|metastatic lymph node 137 gene protein|type II hair keratin Hb1|type-II keratin Kb21	20201209	-
9606	3888	KRT82	-	HB2|Hb-2|KRTHB2	MIM:601078|HGNC:HGNC:6459|Ensembl:ENSG00000161850	12	12q13.13	keratin 82	protein-coding	KRT82	keratin 82	O	keratin, type II cuticular Hb2|K82|hard keratin, type II, 2|keratin 82, type II|keratin, hair, basic, 2|type II hair keratin Hb2|type-II keratin Kb22	20201124	-
9606	3889	KRT83	-	EKVP5|HB3|Hb-3|KRTHB3|MNLIX	MIM:602765|HGNC:HGNC:6460|Ensembl:ENSG00000170523	12	12q13.13	keratin 83	protein-coding	KRT83	keratin 83	O	keratin, type II cuticular Hb3|K83|hHb3|hair keratin K2.10|hard keratin, type II, 3|keratin 83, type II|keratin, hair, basic, 3|type II hair keratin Hb3|type-II keratin Kb23	20210123	-
9606	3890	KRT84	-	HB4|KRTHB4	MIM:602766|HGNC:HGNC:6461|Ensembl:ENSG00000161849	12	12q13.13	keratin 84	protein-coding	KRT84	keratin 84	O	keratin, type II cuticular Hb4|K84|hard keratin, type II, 4|keratin 84, type II|keratin, hair, basic, 4|type II hair keratin 4|type II hair keratin Hb4|type-II keratin Kb24	20201124	-
9606	3891	KRT85	-	ECTD4|HB5|Hb-5|K85|KRTHB5|hHb5	MIM:602767|HGNC:HGNC:6462|Ensembl:ENSG00000135443	12	12q13.13	keratin 85	protein-coding	KRT85	keratin 85	O	keratin, type II cuticular Hb5|hair keratin K2.12|hard keratin, type II, 5|keratin 85, type II|keratin, hair, basic, 5|type II hair keratin Hb5|type-II keratin Kb25	20201124	-
9606	3892	KRT86	-	HB6|Hb1|K86|KRTHB1|KRTHB6|MNX	MIM:601928|HGNC:HGNC:6463|Ensembl:ENSG00000170442	12	12q13.13	keratin 86	protein-coding	KRT86	keratin 86	O	keratin, type II cuticular Hb6|hair keratin K2.11|hard keratin, type II, 6|keratin 86, type II|keratin protein HB6|keratin, hair, basic, 6 (monilethrix)|type II hair keratin Hb6|type-II keratin Kb26	20201124	-
9606	3895	KTN1	-	CG1|KNT|MU-RMS-40.19	MIM:600381|HGNC:HGNC:6467|Ensembl:ENSG00000126777	14	14q22.3	kinectin 1	protein-coding	KTN1	kinectin 1	O	kinectin|CG-1 antigen|kinesin receptor	20201206	-
9606	3896	KWE	-	-	MIM:148370	8	8p23-p22	keratolytic winter erythema (Oudtshoorn skin disease)	unknown	-	-	-	-	20191002	-
9606	3897	L1CAM	-	CAML1|CD171|HSAS|HSAS1|MASA|MIC5|N-CAM-L1|N-CAML1|NCAM-L1|S10|SPG1	MIM:308840|HGNC:HGNC:6470|Ensembl:ENSG00000198910	X	Xq28	L1 cell adhesion molecule	protein-coding	L1CAM	L1 cell adhesion molecule	O	neural cell adhesion molecule L1|antigen identified by monoclonal antibody R1	20210122	-
9606	3898	LAD1	-	LadA	MIM:602314|HGNC:HGNC:6472|Ensembl:ENSG00000159166	1	1q32.1	ladinin 1	protein-coding	LAD1	ladinin 1	O	ladinin-1|lad-1|linear IgA bullous dermatosis antigen|linear IgA disease antigen homolog	20201206	-
9606	3899	AFF3	-	LAF4|MLLT2-like	MIM:601464|HGNC:HGNC:6473|Ensembl:ENSG00000144218	2	2q11.2	AF4/FMR2 family member 3	protein-coding	AFF3	AF4/FMR2 family member 3	O	AF4/FMR2 family member 3|MLLT2-related protein|lymphoid nuclear protein 4|lymphoid nuclear protein related to AF4|protein LAF-4	20201213	-
9606	3902	LAG3	-	CD223	MIM:153337|HGNC:HGNC:6476|Ensembl:ENSG00000089692	12	12p13.31	lymphocyte activating 3	protein-coding	LAG3	lymphocyte activating 3	O	lymphocyte activation gene 3 protein|lymphocyte-activation gene 3	20201227	-
9606	3903	LAIR1	-	CD305|LAIR-1	MIM:602992|HGNC:HGNC:6477|Ensembl:ENSG00000167613	19	19q13.42	leukocyte associated immunoglobulin like receptor 1	protein-coding	LAIR1	leukocyte associated immunoglobulin like receptor 1	O	leukocyte-associated immunoglobulin-like receptor 1|immunoglobulin heavy chain variable region|leukocyte-associated Ig-like receptor 1	20201124	-
9606	3904	LAIR2	-	CD306	MIM:602993|HGNC:HGNC:6478|Ensembl:ENSG00000167618	19	19q13.42	leukocyte associated immunoglobulin like receptor 2	protein-coding	LAIR2	leukocyte associated immunoglobulin like receptor 2	O	leukocyte-associated immunoglobulin-like receptor 2|LAIR-2|leukocyte-associated Ig-like receptor-2	20201124	-
9606	3905	LAKLG	-	LAKL	MIM:153435	6	-	lymphokine-activated killer cell ligand	unknown	-	-	-	-	20200625	-
9606	3906	LALBA	-	LYZG	MIM:149750|HGNC:HGNC:6480|Ensembl:ENSG00000167531	12	12q13.11	lactalbumin alpha	protein-coding	LALBA	lactalbumin alpha	O	alpha-lactalbumin|lactose synthase B protein|lysozyme G|lysozyme-like protein 7	20201124	-
9606	3908	LAMA2	-	LAMM|MDC1A	MIM:156225|HGNC:HGNC:6482|Ensembl:ENSG00000196569	6	6q22.33	laminin subunit alpha 2	protein-coding	LAMA2	laminin subunit alpha 2	O	laminin subunit alpha-2|laminin M chain|laminin, alpha 2|laminin-12 subunit alpha|laminin-2 subunit alpha|laminin-4 subunit alpha|merosin heavy chain|mutant laminin subunit alpha 2	20210123	-
9606	3909	LAMA3	-	BM600|E170|LAMNA|LOCS	MIM:600805|HGNC:HGNC:6483|Ensembl:ENSG00000053747	18	18q11.2	laminin subunit alpha 3	protein-coding	LAMA3	laminin subunit alpha 3	O	laminin subunit alpha-3|BM600 150kD subunit|LAM3, alpha-3 subunit|epiligrin 170 kda subunit|epiligrin alpha 3 subunit|kalinin 165kD subunit|kalinin subunit alpha|laminin 5, alpha-3 subunit|laminin A3|laminin, alpha 3 (nicein (150kD), kalinin (165kD), BM600 (150kD), epilegrin)|laminin-5 alpha 3 chain|laminin-5 subunit alpha|laminin-6 subunit alpha|laminin-7 subunit alpha|nicein 150kD subunit|nicein subunit alpha	20201219	-
9606	3910	LAMA4	-	CMD1JJ|LAMA3|LAMA4*-1	MIM:600133|HGNC:HGNC:6484|Ensembl:ENSG00000112769	6	6q21	laminin subunit alpha 4	protein-coding	LAMA4	laminin subunit alpha 4	O	laminin subunit alpha-4|laminin alpha 4 chain|laminin, alpha 4	20201124	-
9606	3911	LAMA5	-	-	MIM:601033|HGNC:HGNC:6485|Ensembl:ENSG00000130702	20	20q13.33	laminin subunit alpha 5	protein-coding	LAMA5	laminin subunit alpha 5	O	laminin subunit alpha-5|laminin alpha-5 chain|laminin-10 subunit alpha|laminin-11 subunit alpha|laminin-15 subunit alpha	20210118	-
9606	3912	LAMB1	-	CLM|LIS5	MIM:150240|HGNC:HGNC:6486|Ensembl:ENSG00000091136	7	7q31.1	laminin subunit beta 1	protein-coding	LAMB1	laminin subunit beta 1	O	laminin subunit beta-1|laminin B1 chain|laminin, beta 1	20201208	-
9606	3913	LAMB2	-	LAMS|NPHS5	MIM:150325|HGNC:HGNC:6487|Ensembl:ENSG00000172037	3	3p21.31	laminin subunit beta 2	protein-coding	LAMB2	laminin subunit beta 2	O	laminin subunit beta-2|S-LAM beta|S-laminin subunit beta|laminin B1s chain|laminin S|laminin, beta 2 (laminin S)	20201124	-
9606	3914	LAMB3	-	AI1A|BM600-125KDA|LAM5|LAMNB1	MIM:150310|HGNC:HGNC:6490|Ensembl:ENSG00000196878	1	1q32.2	laminin subunit beta 3	protein-coding	LAMB3	laminin subunit beta 3	O	laminin subunit beta-3|epiligrin subunit bata|kalinin B1 chain|kalinin subunit beta|kalinin-140kDa|laminin B1k chain|laminin S B3 chain|laminin beta 3|laminin, beta 3 (nicein (125kD), kalinin (140kD), BM600 (125kD))|laminin-5 subunit beta|nicein subunit beta|nicein-125kDa	20201219	-
9606	3915	LAMC1	-	LAMB2	MIM:150290|HGNC:HGNC:6492|Ensembl:ENSG00000135862	1	1q25.3	laminin subunit gamma 1	protein-coding	LAMC1	laminin subunit gamma 1	O	laminin subunit gamma-1|S-LAM gamma|S-laminin subunit gamma|laminin B2 chain|laminin, gamma 1 (formerly LAMB2)|laminin-10 subunit gamma|laminin-11 subunit gamma|laminin-2 subunit gamma|laminin-3 subunit gamma|laminin-4 subunit gamma|laminin-6 subunit gamma|laminin-7 subunit gamma|laminin-8 subunit gamma|laminin-9 subunit gamma	20201124	-
9606	3916	LAMP1	-	CD107a|LAMPA|LGP120	MIM:153330|HGNC:HGNC:6499|Ensembl:ENSG00000185896	13	13q34	lysosomal associated membrane protein 1	protein-coding	LAMP1	lysosomal associated membrane protein 1	O	lysosome-associated membrane glycoprotein 1|CD107 antigen-like family member A|LAMP-1|lysosome-associated membrane protein 1	20201220	-
9606	3918	LAMC2	-	B2T|BM600|CSF|EBR2|EBR2A|LAMB2T|LAMNB2	MIM:150292|HGNC:HGNC:6493|Ensembl:ENSG00000058085	1	1q25.3	laminin subunit gamma 2	protein-coding	LAMC2	laminin subunit gamma 2	O	laminin subunit gamma-2|BM600-100kDa|CSF 140 kDa subunit|cell-scattering factor 140 kDa subunit|epiligrin subunit gamma|kalinin subunit gamma|ladsin 140 kDa subunit|laminin B2t chain|laminin, gamma 2|large adhesive scatter factor 140 kDa subunit|nicein subunit gamma	20201219	-
9606	3920	LAMP2	-	CD107b|DND|LAMP-2|LAMPB|LGP-96|LGP110	MIM:309060|HGNC:HGNC:6501|Ensembl:ENSG00000005893	X	Xq24	lysosomal associated membrane protein 2	protein-coding	LAMP2	lysosomal associated membrane protein 2	O	lysosome-associated membrane glycoprotein 2|CD107 antigen-like family member B	20210123	-
9606	3921	RPSA	-	37LRP|67LR|ICAS|LAMBR|LAMR1|LBP|LBP/p40|LRP|LRP/LR|NEM/1CHD4|SA|lamR|p40	MIM:150370|HGNC:HGNC:6502|Ensembl:ENSG00000168028	3	3p22.1	ribosomal protein SA	protein-coding	RPSA	ribosomal protein SA	O	40S ribosomal protein SA|37 kDa laminin receptor|37/67 kDa laminin receptor|67 kDa laminin receptor|colon carcinoma laminin-binding protein|laminin receptor 1 (67kD, ribosomal protein SA)|laminin-binding protein precursor p40|multidrug resistance-associated protein MGr1-Ag|small ribosomal subunit protein uS2	20210123	-
9606	3923	RPSAP13	-	LAMR1P13|LAMRL3|LAMRP3|RPSA_20_1366	HGNC:HGNC:6505|Ensembl:ENSG00000233924	14	14q22.3	ribosomal protein SA pseudogene 13	pseudo	RPSAP13	ribosomal protein SA pseudogene 13	O	laminin receptor 1 pseudogene 13|laminin receptor-like 3	20201124	-
9606	3924	RPSAP14	-	LAMR1P14|LAMRL4|LAMRP4	HGNC:HGNC:6506|Ensembl:ENSG00000233984	X	Xq13.2	ribosomal protein SA pseudogene 14	pseudo	RPSAP14	ribosomal protein SA pseudogene 14	O	laminin receptor 1 pseudogene 14|laminin receptor-like 4	20201124	-
9606	3925	STMN1	-	C1orf215|LAP18|Lag|OP18|PP17|PP19|PR22|SMN	MIM:151442|HGNC:HGNC:6510|Ensembl:ENSG00000117632	1	1p36.11	stathmin 1	protein-coding	STMN1	stathmin 1	O	stathmin|leukemia-associated phosphoprotein p18|metablastin|oncoprotein 18|phosphoprotein 19|phosphoprotein p19|prosolin|stathmin 1/oncoprotein 18|testicular tissue protein Li 189|transmembrane protein C1orf215	20201206	-
9606	3927	LASP1	-	Lasp-1|MLN50	MIM:602920|HGNC:HGNC:6513|Ensembl:ENSG00000002834	17	17q12	LIM and SH3 protein 1	protein-coding	LASP1	LIM and SH3 protein 1	O	LIM and SH3 domain protein 1|metastatic lymph node gene 50 protein	20210110	-
9606	3929	LBP	-	BPIFD2	MIM:151990|HGNC:HGNC:6517|Ensembl:ENSG00000129988	20	20q11.23	lipopolysaccharide binding protein	protein-coding	LBP	lipopolysaccharide binding protein	O	lipopolysaccharide-binding protein|BPI fold containing family D, member 2|LPS-binding protein	20201124	-
9606	3930	LBR	-	C14SR|DHCR14B|LMN2R|PHA|PHASK|TDRD18	MIM:600024|HGNC:HGNC:6518|Ensembl:ENSG00000143815	1	1q42.12	lamin B receptor	protein-coding	LBR	lamin B receptor	O	delta(14)-sterol reductase LBR|3-beta-hydroxysterol Delta (14)-reductase|C-14 sterol reductase|delta-14-SR|integral nuclear envelope inner membrane protein|sterol C14-reductase|tudor domain containing 18	20210114	-
9606	3931	LCAT	-	-	MIM:606967|HGNC:HGNC:6522|Ensembl:ENSG00000213398	16	16q22.1	lecithin-cholesterol acyltransferase	protein-coding	LCAT	lecithin-cholesterol acyltransferase	O	phosphatidylcholine-sterol acyltransferase|1-alkyl-2-acetylglycerophosphocholine esterase|PAF acetylhydrolase|phosphatidylcholine--sterol O-acyltransferase|phospholipid-cholesterol acyltransferase|platelet-activating factor acetylhydrolase|testicular secretory protein Li 24	20201124	-
9606	3932	LCK	-	IMD22|LSK|YT16|p56lck|pp58lck	MIM:153390|HGNC:HGNC:6524|Ensembl:ENSG00000182866	1	1p35.2	LCK proto-oncogene, Src family tyrosine kinase	protein-coding	LCK	LCK proto-oncogene, Src family tyrosine kinase	O	tyrosine-protein kinase Lck|T-lymphocyte specific protein tyrosine kinase p56lck|leukocyte C-terminal Src kinase|lymphocyte cell-specific protein-tyrosine kinase|p56(LSTRA) protein-tyrosine kinase|proto-oncogene tyrosine-protein kinase LCK|t cell-specific protein-tyrosine kinase	20210123	-
9606	3933	LCN1	-	PMFA|TLC|TP|VEGP	MIM:151675|HGNC:HGNC:6525|Ensembl:ENSG00000160349	9	9q34.3	lipocalin 1	protein-coding	LCN1	lipocalin 1	O	lipocalin-1|VEG protein|Von Ebner gland protein|protein migrating faster than albumin|tear prealbumin	20210103	-
9606	3934	LCN2	-	24p3|MSFI|NGAL|p25	MIM:600181|HGNC:HGNC:6526|Ensembl:ENSG00000148346	9	9q34.11	lipocalin 2	protein-coding	LCN2	lipocalin 2	O	neutrophil gelatinase-associated lipocalin|25 kDa alpha-2-microglobulin-related subunit of MMP-9|migration-stimulating factor inhibitor|oncogene 24p3|siderocalin LCN2	20210110	-
9606	3936	LCP1	-	CP64|HEL-S-37|L-PLASTIN|LC64P|LPL|PLS2	MIM:153430|HGNC:HGNC:6528|Ensembl:ENSG00000136167	13	13q14.13	lymphocyte cytosolic protein 1	protein-coding	LCP1	lymphocyte cytosolic protein 1	O	plastin-2|L-plastin (Lymphocyte cytosolic protein 1) (LCP-1) (LC64P)|LCP-1|Lymphocyte cytosolic protein-1 (plasmin)|bA139H14.1 (lymphocyte cytosolic protein 1 (L-plastin))|epididymis secretory protein Li 37	20201213	-
9606	3937	LCP2	-	SLP-76|SLP76	MIM:601603|HGNC:HGNC:6529|Ensembl:ENSG00000043462	5	5q35.1	lymphocyte cytosolic protein 2	protein-coding	LCP2	lymphocyte cytosolic protein 2	O	lymphocyte cytosolic protein 2|76 kDa tyrosine phosphoprotein|SH2 domain-containing leukocyte protein of 76 kDa|SLP-76 tyrosine phosphoprotein	20201213	-
9606	3938	LCT	-	LAC|LPH|LPH1	MIM:603202|HGNC:HGNC:6530|Ensembl:ENSG00000115850	2	2q21.3	lactase	protein-coding	LCT	lactase	O	lactase-phlorizin hydrolase|lactase-glycosylceramidase|lactase-phlorizin hydrolase-1	20201124	-
9606	3939	LDHA	-	GSD11|HEL-S-133P|LDHM|PIG19	MIM:150000|HGNC:HGNC:6535|Ensembl:ENSG00000134333	11	11p15.1	lactate dehydrogenase A	protein-coding	LDHA	lactate dehydrogenase A	O	L-lactate dehydrogenase A chain|LDH muscle subunit|LDH-A|LDH-M|cell proliferation-inducing gene 19 protein|epididymis secretory sperm binding protein Li 133P|lactate dehydrogenase M|proliferation-inducing gene 19|renal carcinoma antigen NY-REN-59	20210114	-
9606	3940	LDHAP1	-	LDHAL1	HGNC:HGNC:6536	4	4p16.2	lactate dehydrogenase A pseudogene 1	pseudo	LDHAP1	lactate dehydrogenase A pseudogene 1	O	lactate dehydrogenase A-like 1	20201124	-
9606	3945	LDHB	-	HEL-S-281|LDH-B|LDH-H|LDHBD|TRG-5	MIM:150100|HGNC:HGNC:6541|Ensembl:ENSG00000111716	12	12p12.1	lactate dehydrogenase B	protein-coding	LDHB	lactate dehydrogenase B	O	L-lactate dehydrogenase B chain|LDH heart subunit|epididymis secretory protein Li 281|lactate dehydrogenase H chain|renal carcinoma antigen NY-REN-46|testicular secretory protein Li 25	20210114	-
9606	3947	LDHBP2	-	LDHBL2|LDHBP	HGNC:HGNC:6543	X	Xq13.3	lactate dehydrogenase B pseudogene 2	pseudo	LDHBP2	lactate dehydrogenase B pseudogene 2	O	lactate dehydrogenase B-like 2	20201124	-
9606	3948	LDHC	-	CT32|LDH3|LDHX	MIM:150150|HGNC:HGNC:6544|Ensembl:ENSG00000166796	11	11p15.1	lactate dehydrogenase C	protein-coding	LDHC	lactate dehydrogenase C	O	L-lactate dehydrogenase C chain|LDH testis subunit|LDH-C|LDH-X|cancer/testis antigen 32|lactate dehydrogenase C4|lactate dehydrogenase c variant 1|lactate dehydrogenase c variant 3|lactate dehydrogenase c variant 4|lactate dehydrogenase c variant 5|testis secretory sperm-binding protein Li 234P	20201124	-
9606	3949	LDLR	-	FH|FHC|FHCL1|LDLCQ2	MIM:606945|HGNC:HGNC:6547|Ensembl:ENSG00000130164	19	19p13.2	low density lipoprotein receptor	protein-coding	LDLR	low density lipoprotein receptor	O	low-density lipoprotein receptor|LDL receptor|low-density lipoprotein receptor class A domain-containing protein 3	20210118	-
9606	3950	LECT2	-	chm-II|chm2	MIM:602882|HGNC:HGNC:6550|Ensembl:ENSG00000145826	5	5q31.1	leukocyte cell derived chemotaxin 2	protein-coding	LECT2	leukocyte cell derived chemotaxin 2	O	leukocyte cell-derived chemotaxin-2|chondromodulin-II	20201220	-
9606	3952	LEP	-	LEPD|OB|OBS	MIM:164160|HGNC:HGNC:6553|Ensembl:ENSG00000174697	7	7q32.1	leptin	protein-coding	LEP	leptin	O	leptin|leptin (murine obesity homolog)|leptin (obesity homolog, mouse)|obese protein|obese, mouse, homolog of|obesity factor	20210118	-
9606	3953	LEPR	-	CD295|LEP-R|LEPRD|OB-R|OBR	MIM:601007|HGNC:HGNC:6554|Ensembl:ENSG00000116678	1	1p31.3	leptin receptor	protein-coding	LEPR	leptin receptor	O	leptin receptor|OB receptor|huB219	20210118	-
9606	3954	LETM1	-	SLC55A1	MIM:604407|HGNC:HGNC:6556|Ensembl:ENSG00000168924	4	4p16.3	leucine zipper and EF-hand containing transmembrane protein 1	protein-coding	LETM1	leucine zipper and EF-hand containing transmembrane protein 1	O	mitochondrial proton/calcium exchanger protein|LETM1 and EF-hand domain-containing protein 1, mitochondrial|Mdm38 homolog|leucine zipper-EF-hand containing transmembrane protein 1	20201206	-
9606	3955	LFNG	-	SCDO3	MIM:602576|HGNC:HGNC:6560|Ensembl:ENSG00000106003	7	7p22.3	LFNG O-fucosylpeptide 3-beta-N-acetylglucosaminyltransferase	protein-coding	LFNG	LFNG O-fucosylpeptide 3-beta-N-acetylglucosaminyltransferase	O	beta-1,3-N-acetylglucosaminyltransferase lunatic fringe	20201213	-
9606	3956	LGALS1	-	GAL1|GBP	MIM:150570|HGNC:HGNC:6561|Ensembl:ENSG00000100097	22	22q13.1	galectin 1	protein-coding	LGALS1	galectin 1	O	galectin-1|14 kDa laminin-binding protein|14 kDa lectin|HBL|HLBP14|HPL|S-Lac lectin 1|beta-galactoside-binding lectin L-14-I|beta-galactoside-binding protein 14kDa|epididymis secretory sperm binding protein|gal-1|galaptin|lactose-binding lectin 1|lectin, galactoside-binding, soluble, 1|putative MAPK-activating protein PM12	20201213	-
9606	3957	LGALS2	-	HL14	MIM:150571|HGNC:HGNC:6562|Ensembl:ENSG00000100079	22	22q13.1	galectin 2	protein-coding	LGALS2	galectin 2	O	galectin-2|S-Lac lectin 2|beta-galactoside-binding lectin L-14-II|gal-2|lactose-binding lectin 2|lectin, galactoside-binding, soluble, 2	20210110	-
9606	3958	LGALS3	-	CBP35|GAL3|GALBP|GALIG|L31|LGALS2|MAC2	MIM:153619|HGNC:HGNC:6563|Ensembl:ENSG00000131981	14	14q22.3	galectin 3	protein-coding	LGALS3	galectin 3	O	galectin-3|35 kDa lectin|IgE-binding protein|MAC-2 antigen|advanced glycation end-product receptor 3|carbohydrate-binding protein 35|epididymis secretory sperm binding protein|galactose-specific lectin 3|laminin-binding protein|lectin L-29|lectin, galactoside-binding, soluble, 3	20210110	-
9606	3959	LGALS3BP	-	90K|BTBD17B|CyCAP|M2BP|MAC-2-BP|TANGO10B|gp90	MIM:600626|HGNC:HGNC:6564|Ensembl:ENSG00000108679	17	17q25.3	galectin 3 binding protein	protein-coding	LGALS3BP	galectin 3 binding protein	O	galectin-3-binding protein|L3 antigen|MAC2BP|Mac-2-binding protein|basement membrane autoantigen p105|lectin galactoside-binding soluble 3-binding protein|mac-2 BP|serum protein 90K|transport and golgi organization 10 homolog B|tumor-associated antigen 90K	20201213	-
9606	3960	LGALS4	-	GAL4|L36LBP	MIM:602518|HGNC:HGNC:6565|Ensembl:ENSG00000171747	19	19q13.2	galectin 4	protein-coding	LGALS4	galectin 4	O	galectin-4|L-36 lactose-binding protein|antigen NY-CO-27|gal-4|lactose-binding lectin 4|lectin, galactoside-binding, soluble, 4	20201124	-
9606	3963	LGALS7	-	GAL7|LGALS7A	MIM:600615|HGNC:HGNC:6568|Ensembl:ENSG00000205076	19	19q13.2	galectin 7	protein-coding	LGALS7	galectin 7	O	galectin-7|lectin, galactoside-binding, soluble, 7	20210103	-
9606	3964	LGALS8	-	Gal-8|PCTA-1|PCTA1|Po66-CBP	MIM:606099|HGNC:HGNC:6569|Ensembl:ENSG00000116977	1	1q43	galectin 8	protein-coding	LGALS8	galectin 8	O	galectin-8|Po66 carbohydrate binding protein|galectin-8g|lectin, galactoside-binding, soluble, 8|po66 carbohydrate-binding protein|prostate carcinoma tumor antigen 1	20210103	-
9606	3965	LGALS9	-	HUAT|LGALS9A	MIM:601879|HGNC:HGNC:6570|Ensembl:ENSG00000168961	17	17q11.2	galectin 9	protein-coding	LGALS9	galectin 9	O	galectin-9|ecalectin|gal-9|lectin, galactoside-binding, soluble, 9|tumor antigen HOM-HD-21|urate transporter/channel protein	20210118	-
9606	3972	LHB	-	CGB4|HH23|LSH-B|LSH-beta	MIM:152780|HGNC:HGNC:6584|Ensembl:ENSG00000104826	19	19q13.33	luteinizing hormone subunit beta	protein-coding	LHB	luteinizing hormone subunit beta	O	lutropin subunit beta|interstitial cell stimulating hormone, beta chain|luteinizing hormone beta polypeptide|luteinizing hormone beta subunit|lutropin beta chain	20210116	-
9606	3973	LHCGR	-	HHG|LCGR|LGR2|LH/CG-R|LH/CGR|LHR|LHRHR|LSH-R|ULG5	MIM:152790|HGNC:HGNC:6585|Ensembl:ENSG00000138039	2	2p16.3	luteinizing hormone/choriogonadotropin receptor	protein-coding	LHCGR	luteinizing hormone/choriogonadotropin receptor	O	lutropin-choriogonadotropic hormone receptor|hypergonadotropic hypogonadism|lutropin/choriogonadotropin receptor	20201124	-
9606	3975	LHX1	-	LIM-1|LIM1	MIM:601999|HGNC:HGNC:6593|Ensembl:ENSG00000273706	17	17q12	LIM homeobox 1	protein-coding	LHX1	LIM homeobox 1	O	LIM/homeobox protein Lhx1|LIM homeobox protein 1|homeobox protein Lim-1	20201213	-
9606	3976	LIF	-	CDF|DIA|HILDA|MLPLI	MIM:159540|HGNC:HGNC:6596|Ensembl:ENSG00000128342	22	22q12.2	LIF interleukin 6 family cytokine	protein-coding	LIF	LIF interleukin 6 family cytokine	O	leukemia inhibitory factor|D factor|cholinergic differentiation factor|differentiation inhibitory activity|differentiation-inducing factor|differentiation-stimulating factor|hepatocyte-stimulating factor III|human interleukin in DA cells|melanoma-derived LPL inhibitor	20201124	-
9606	3977	LIFR	-	CD118|LIF-R|SJS2|STWS|SWS	MIM:151443|HGNC:HGNC:6597|Ensembl:ENSG00000113594	5	5p13.1	LIF receptor subunit alpha	protein-coding	LIFR	LIF receptor subunit alpha	O	leukemia inhibitory factor receptor|CD118 antigen|LIF receptor alpha|leukemia inhibitory factor receptor alpha	20201220	-
9606	3978	LIG1	-	-	MIM:126391|HGNC:HGNC:6598|Ensembl:ENSG00000105486	19	19q13.33	DNA ligase 1	protein-coding	LIG1	DNA ligase 1	O	DNA ligase 1|ligase I, DNA, ATP-dependent|polydeoxyribonucleotide synthase [ATP] 1	20210103	-
9606	3980	LIG3	-	LIG2|LIG3alpha	MIM:600940|HGNC:HGNC:6600|Ensembl:ENSG00000005156	17	17q12	DNA ligase 3	protein-coding	LIG3	DNA ligase 3	O	DNA ligase 3|ligase II, DNA, ATP-dependent|ligase III, DNA, ATP-dependent|polydeoxyribonucleotide synthase [ATP] 3	20210103	-
9606	3981	LIG4	-	LIG4S	MIM:601837|HGNC:HGNC:6601|Ensembl:ENSG00000174405	13	13q33.3	DNA ligase 4	protein-coding	LIG4	DNA ligase 4	O	DNA ligase 4|DNA joinase|DNA ligase IV|DNA repair enzyme|ligase IV, DNA, ATP-dependent|polydeoxyribonucleotide synthase [ATP] 4|polynucleotide ligase|sealase	20210118	-
9606	3982	LIM2	-	CTRCT19|MP17|MP19	MIM:154045|HGNC:HGNC:6610|Ensembl:ENSG00000105370	19	19q13.41	lens intrinsic membrane protein 2	protein-coding	LIM2	lens intrinsic membrane protein 2	O	lens fiber membrane intrinsic protein|MP18|MP20|lens intrinsic membrane protein 2, 19kDa	20201124	-
9606	3983	ABLIM1	-	ABLIM|LIMAB1|LIMATIN|abLIM-1	MIM:602330|HGNC:HGNC:78|Ensembl:ENSG00000099204	10	10q25.3	actin binding LIM protein 1	protein-coding	ABLIM1	actin binding LIM protein 1	O	actin-binding LIM protein 1|actin-binding LIM protein family member 1|actin-binding double-zinc-finger protein	20210103	-
9606	3984	LIMK1	-	LIMK|LIMK-1	MIM:601329|HGNC:HGNC:6613|Ensembl:ENSG00000106683	7	7q11.23	LIM domain kinase 1	protein-coding	LIMK1	LIM domain kinase 1	O	LIM domain kinase 1|LIM motif-containing protein kinase	20201213	-
9606	3985	LIMK2	-	-	MIM:601988|HGNC:HGNC:6614|Ensembl:ENSG00000182541	22	22q12.2	LIM domain kinase 2	protein-coding	LIMK2	LIM domain kinase 2	O	LIM domain kinase 2	20201213	-
9606	3987	LIMS1	-	PINCH|PINCH-1|PINCH1	MIM:602567|HGNC:HGNC:6616|Ensembl:ENSG00000169756	2	2q12.3	LIM zinc finger domain containing 1	protein-coding	LIMS1	LIM zinc finger domain containing 1	O	LIM and senescent cell antigen-like-containing domain protein 1|LIM and senescent cell antigen-like domains 1|LIM-type zinc finger domains 1|particularly interesting new Cys-His protein 1|renal carcinoma antigen NY-REN-48|senescent cell antigen	20201213	-
9606	3988	LIPA	-	CESD|LAL	MIM:613497|HGNC:HGNC:6617|Ensembl:ENSG00000107798	10	10q23.31	lipase A, lysosomal acid type	protein-coding	LIPA	lipase A, lysosomal acid type	O	lysosomal acid lipase/cholesteryl ester hydrolase|acid cholesteryl ester hydrolase|cholesterol ester hydrolase|cholesteryl esterase|lipase A, lysosomal acid, cholesterol esterase|lysosomal acid lipase|sterol esterase	20210110	-
9606	3989	LIPB	-	-	MIM:247980|HGNC:HGNC:6618	16	-	lipase B, lysosomal acid type	protein-coding	LIPB	lipase B, lysosomal acid type	O	-	20190324	-
9606	3990	LIPC	-	HDLCQ12|HL|HTGL|LIPH	MIM:151670|HGNC:HGNC:6619|Ensembl:ENSG00000166035	15	15q21.3	lipase C, hepatic type	protein-coding	LIPC	lipase C, hepatic type	O	hepatic triacylglycerol lipase|Triacylglycerol lipase|hepatic lipase|lipase member C|lipase, hepatic|lysophospholipase|phospholipase A1	20210110	-
9606	3991	LIPE	-	AOMS4|FPLD6|HSL|LHS|REH	MIM:151750|HGNC:HGNC:6621|Ensembl:ENSG00000079435	19	19q13.2	lipase E, hormone sensitive type	protein-coding	LIPE	lipase E, hormone sensitive type	O	hormone-sensitive lipase|lipase, hormone-sensitive|monoacylglycerol lipase LIPE|retinyl ester hydrolase	20201213	-
9606	3992	FADS1	-	D5D|FADS6|FADSD5|LLCDL1|TU12	MIM:606148|HGNC:HGNC:3574|Ensembl:ENSG00000149485	11	11q12.2	fatty acid desaturase 1	protein-coding	FADS1	fatty acid desaturase 1	O	acyl-CoA (8-3)-desaturase|delta(5) desaturase|delta-5 fatty acid desaturase|linoleoyl-CoA desaturase (delta-6-desaturase)-like 1	20210114	-
9606	3993	LLGL2	-	HGL|Hugl-2|LGL2	MIM:618483|HGNC:HGNC:6629|Ensembl:ENSG00000073350	17	17q25.1	LLGL scribble cell polarity complex component 2	protein-coding	LLGL2	LLGL scribble cell polarity complex component 2	O	LLGL scribble cell polarity complex component 2|LLGL2, scribble cell polarity complex component|human giant larvae homolog|lethal giant larvae homolog 2, scribble cell polarity complex component|lethal(2) giant larvae protein homolog 2	20201213	-
9606	3995	FADS3	-	CYB5RP|LLCDL3	MIM:606150|HGNC:HGNC:3576|Ensembl:ENSG00000221968	11	11q12.2	fatty acid desaturase 3	protein-coding	FADS3	fatty acid desaturase 3	O	fatty acid desaturase 3|cytochrome b5-related protein|delta(13) desaturase|delta(13) fatty acid desaturase|delta-9 fatty acid desaturase|delta-9-desaturase|linoleoyl-CoA desaturase (delta-9-desaturase)-like 3	20210114	-
9606	3996	LLGL1	-	DLG4|HUGL|HUGL-1|HUGL1|LLGL|Lgl1|Mgl1	MIM:600966|HGNC:HGNC:6628|Ensembl:ENSG00000131899	17	17p11.2	LLGL scribble cell polarity complex component 1	protein-coding	LLGL1	LLGL scribble cell polarity complex component 1	O	lethal(2) giant larvae protein homolog 1|LLGL1, scribble cell polarity complex component|human homolog to the D-lgl gene protein|lethal giant larvae homolog 1, scribble cell polarity complex component	20201213	-
9606	3998	LMAN1	-	ERGIC-53|ERGIC53|F5F8D|FMFD1|MCFD1|MR60|gp58	MIM:601567|HGNC:HGNC:6631|Ensembl:ENSG00000074695	18	18q21.32	lectin, mannose binding 1	protein-coding	LMAN1	lectin, mannose binding 1	O	protein ERGIC-53|ER-Golgi intermediate compartment 53 kDa protein|endoplasmic reticulum-golgi intermediate compartment protein 53|intracellular mannose-specific lectin MR60	20210123	-
9606	4000	LMNA	-	CDCD1|CDDC|CMD1A|CMT2B1|EMD2|FPL|FPLD|FPLD2|HGPS|IDC|LDP1|LFP|LGMD1B|LMN1|LMNC|LMNL1|MADA|PRO1	MIM:150330|HGNC:HGNC:6636|Ensembl:ENSG00000160789	1	1q22	lamin A/C	protein-coding	LMNA	lamin A/C	O	lamin|70 kDa lamin|epididymis secretory sperm binding protein|lamin A/C-like 1|mandibuloacral dysplasia type A|prelamin-A/C|renal carcinoma antigen NY-REN-32	20210103	-
9606	4001	LMNB1	-	ADLD|LMN|LMN2|LMNB	MIM:150340|HGNC:HGNC:6637|Ensembl:ENSG00000113368	5	5q23.2	lamin B1	protein-coding	LMNB1	lamin B1	O	lamin-B1	20210103	-
9606	4004	LMO1	-	RBTN1|RHOM1|TTG1	MIM:186921|HGNC:HGNC:6641|Ensembl:ENSG00000166407	11	11p15.4	LIM domain only 1	protein-coding	LMO1	LIM domain only 1	O	rhombotin-1|LIM domain only 1 (rhombotin 1)|LIM domain only protein 1|LMO-1|T-cell translocation gene 1|T-cell translocation protein 1|cysteine-rich protein TTG-1	20210123	-
9606	4005	LMO2	-	LMO-2|RBTN2|RBTNL1|RHOM2|TTG2	MIM:180385|HGNC:HGNC:6642|Ensembl:ENSG00000135363	11	11p13	LIM domain only 2	protein-coding	LMO2	LIM domain only 2	O	rhombotin-2|LIM domain only protein 2|T-cell translocation gene 2|T-cell translocation protein 2|cysteine-rich protein TTG-2|rhombotin-like 1	20210103	-
9606	4007	PRICKLE3	-	LMO6|LOAM|Pk3	MIM:300111|HGNC:HGNC:6645|Ensembl:ENSG00000012211	X	Xp11.23	prickle planar cell polarity protein 3	protein-coding	PRICKLE3	prickle planar cell polarity protein 3	O	prickle planar cell polarity protein 3|LIM domain only protein 6|LMO-6|prickle homolog 3|prickle-like protein 3|triple LIM domain protein 6	20210123	-
9606	4008	LMO7	-	FBX20|FBXO20|LMO7b|LOMP	MIM:604362|HGNC:HGNC:6646|Ensembl:ENSG00000136153	13	13q22.2	LIM domain 7	protein-coding	LMO7	LIM domain 7	O	LIM domain only protein 7|F-box only protein 20|F-box protein Fbx20|LIM domain only 7 protein|LMO-7|zinc-finger domain-containing protein	20201206	-
9606	4009	LMX1A	-	DFNA7|LMX1|LMX1.1	MIM:600298|HGNC:HGNC:6653|Ensembl:ENSG00000162761	1	1q23.3	LIM homeobox transcription factor 1 alpha	protein-coding	LMX1A	LIM homeobox transcription factor 1 alpha	O	LIM homeobox transcription factor 1-alpha|LIM/homeobox protein 1.1	20201124	-
9606	4010	LMX1B	-	FSGS10|LMX1.2|NPS1	MIM:602575|HGNC:HGNC:6654|Ensembl:ENSG00000136944	9	9q33.3	LIM homeobox transcription factor 1 beta	protein-coding	LMX1B	LIM homeobox transcription factor 1 beta	O	LIM homeobox transcription factor 1-beta|LIM/homeobox protein 1.2|LMX-1.2	20210123	-
9606	4012	LNPEP	-	CAP|IRAP|P-LAP|PLAP	MIM:151300|HGNC:HGNC:6656|Ensembl:ENSG00000113441	5	5q15	leucyl and cystinyl aminopeptidase	protein-coding	LNPEP	leucyl and cystinyl aminopeptidase	O	leucyl-cystinyl aminopeptidase|AT (4) receptor|angiotensin IV receptor|cystinyl aminopeptidase|insulin-regulated aminopeptidase|insulin-regulated membrane aminopeptidase|insulin-responsive aminopeptidase|otase|oxytocinase|placental leucine aminopeptidase|vasopressinase	20210103	-
9606	4013	VWA5A	-	BCSC-1|BCSC1|LOH11CR2A	MIM:602929|HGNC:HGNC:6658|Ensembl:ENSG00000110002	11	11q24.2	von Willebrand factor A domain containing 5A	protein-coding	VWA5A	von Willebrand factor A domain containing 5A	O	von Willebrand factor A domain-containing protein 5A|breast cancer suppressor candidate 1|loss of heterozygosity 11 chromosomal region 2 gene A protein|loss of heterozygosity, 11, chromosomal region 2, gene A|ortholog of mouse AW551984	20201124	-
9606	4014	LORICRIN	-	LOR	MIM:152445|HGNC:HGNC:6663|Ensembl:ENSG00000203782	1	1q21.3	loricrin cornified envelope precursor protein	protein-coding	LORICRIN	loricrin cornified envelope precursor protein	O	loricrin	20201124	-
9606	4015	LOX	-	AAT10	MIM:153455|HGNC:HGNC:6664|Ensembl:ENSG00000113083	5	5q23.1	lysyl oxidase	protein-coding	LOX	lysyl oxidase	O	protein-lysine 6-oxidase	20210103	-
9606	4016	LOXL1	-	LOL|LOXL	MIM:153456|HGNC:HGNC:6665|Ensembl:ENSG00000129038	15	15q24.1	lysyl oxidase like 1	protein-coding	LOXL1	lysyl oxidase like 1	O	lysyl oxidase homolog 1|lysyl oxidase-like protein 1	20210114	-
9606	4017	LOXL2	-	LOR|LOR2|WS9-14	MIM:606663|HGNC:HGNC:6666|Ensembl:ENSG00000134013	8	8p21.3	lysyl oxidase like 2	protein-coding	LOXL2	lysyl oxidase like 2	O	lysyl oxidase homolog 2|lysyl oxidase related 2|lysyl oxidase-like 2 delta e13|lysyl oxidase-like 2 protein|lysyl oxidase-like protein 2|lysyl oxidase-related protein 2|lysyl oxidase-related protein WS9-14	20210118	-
9606	4018	LPA	-	AK38|APOA|LP	MIM:152200|HGNC:HGNC:6667|Ensembl:ENSG00000198670	6	6q25.3-q26	lipoprotein(a)	protein-coding	LPA	lipoprotein(a)	O	apolipoprotein(a)|antiangiogenic AK38 protein|apo(a)|lipoprotein, Lp(a)|lp(a)	20210110	-
9606	4019	LPAL1	-	-	HGNC:HGNC:6668	6	6q26-q27	lipoprotein(a) like 1	protein-coding	LPAL1	lipoprotein(a) like 1	O	lipoprotein(a) like 1|lipoprotein, Lp(a)-like 1	20190324	-
9606	4023	LPL	-	HDLCQ11|LIPD	MIM:609708|HGNC:HGNC:6677|Ensembl:ENSG00000175445	8	8p21.3	lipoprotein lipase	protein-coding	LPL	lipoprotein lipase	O	lipoprotein lipase|phospholipase A1	20210123	-
9606	4025	LPO	-	SPO	MIM:150205|HGNC:HGNC:6678|Ensembl:ENSG00000167419	17	17q22	lactoperoxidase	protein-coding	LPO	lactoperoxidase	O	lactoperoxidase|salivary peroxidase	20210114	-
9606	4026	LPP	-	-	MIM:600700|HGNC:HGNC:6679|Ensembl:ENSG00000145012	3	3q27.3-q28	LIM domain containing preferred translocation partner in lipoma	protein-coding	LPP	LIM domain containing preferred translocation partner in lipoma	O	lipoma-preferred partner|LIM protein|lipoma preferred partner	20201205	-
9606	4033	IRAG2	-	JAW1|LRMP	MIM:602003|HGNC:HGNC:6690|Ensembl:ENSG00000118308	12	12p12.1	inositol 1,4,5-triphosphate receptor associated 2	protein-coding	IRAG2	inositol 1,4,5-triphosphate receptor associated 2	O	inositol 1,4,5-triphosphate receptor associated 2|lymphoid restricted membrane protein|protein Jaw1	20201208	-
9606	4034	LRCH4	-	LRN|LRRN1|LRRN4|PP14183	HGNC:HGNC:6691|Ensembl:ENSG00000077454	7	7q22.1	leucine rich repeats and calponin homology domain containing 4	protein-coding	LRCH4	leucine rich repeats and calponin homology domain containing 4	O	leucine-rich repeat and calponin homology domain-containing protein 4|leucine rich repeat neuronal 4|leucine-rich neuronal protein|leucine-rich repeats and calponin homology (CH) domain containing 4	20201124	-
9606	4035	LRP1	-	A2MR|APOER|APR|CD91|IGFBP-3R|IGFBP3R|IGFBP3R1|KPA|LRP|LRP1A|TGFBR5	MIM:107770|HGNC:HGNC:6692|Ensembl:ENSG00000123384	12	12q13.3	LDL receptor related protein 1	protein-coding	LRP1	LDL receptor related protein 1	O	prolow-density lipoprotein receptor-related protein 1|TbetaR-V/LRP-1/IGFBP-3 receptor|alpha-2-macroglobulin receptor|apolipoprotein E receptor|low density lipoprotein receptor-related protein 1|type V tgf-beta receptor	20210118	-
9606	4036	LRP2	-	DBS|GP330|LRP-2	MIM:600073|HGNC:HGNC:6694|Ensembl:ENSG00000081479	2	2q31.1	LDL receptor related protein 2	protein-coding	LRP2	LDL receptor related protein 2	O	low-density lipoprotein receptor-related protein 2|Heymann nephritis antigen homolog|calcium sensor protein|glycoprotein 330|megalin	20210123	-
9606	4037	LRP3	-	-	MIM:603159|HGNC:HGNC:6695|Ensembl:ENSG00000130881	19	19q13.11	LDL receptor related protein 3	protein-coding	LRP3	LDL receptor related protein 3	O	low-density lipoprotein receptor-related protein 3|105 kDa low-density lipoprotein receptor-related protein|CTD-2540B15.13|LRP-3|hLRp105	20201124	-
9606	4038	LRP4	-	CLSS|CMS17|LRP-4|LRP10|MEGF7|SOST2	MIM:604270|HGNC:HGNC:6696|Ensembl:ENSG00000134569	11	11p11.2	LDL receptor related protein 4	protein-coding	LRP4	LDL receptor related protein 4	O	low-density lipoprotein receptor-related protein 4|multiple epidermal growth factor-like domains 7	20201129	-
9606	4040	LRP6	-	ADCAD2|STHAG7	MIM:603507|HGNC:HGNC:6698|Ensembl:ENSG00000070018	12	12p13.2	LDL receptor related protein 6	protein-coding	LRP6	LDL receptor related protein 6	O	low-density lipoprotein receptor-related protein 6|LRP-6	20201213	-
9606	4041	LRP5	-	BMND1|EVR1|EVR4|HBM|LR3|LRP-5|LRP-7|LRP7|OPPG|OPS|OPTA1|PCLD4|VBCH2	MIM:603506|HGNC:HGNC:6697|Ensembl:ENSG00000162337	11	11q13.2	LDL receptor related protein 5	protein-coding	LRP5	LDL receptor related protein 5	O	low-density lipoprotein receptor-related protein 5|low density lipoprotein receptor-related protein 5|low density lipoprotein receptor-related protein 7	20210123	-
9606	4043	LRPAP1	-	A2MRAP|A2RAP|HBP44|MRAP|MYP23|RAP|alpha-2-MRAP	MIM:104225|HGNC:HGNC:6701|Ensembl:ENSG00000163956	4	4p16.3	LDL receptor related protein associated protein 1	protein-coding	LRPAP1	LDL receptor related protein associated protein 1	O	alpha-2-macroglobulin receptor-associated protein|39 kDa receptor-associated protein|low density lipoprotein receptor-related protein associated protein 1|low density lipoprotein-related protein-associated protein 1 (alpha-2-macroglobulin receptor-associated protein 1)	20210123	-
9606	4045	LSAMP	-	IGLON3|LAMP	MIM:603241|HGNC:HGNC:6705|Ensembl:ENSG00000185565	3	3q13.31	limbic system associated membrane protein	protein-coding	LSAMP	limbic system associated membrane protein	O	limbic system-associated membrane protein|IgLON family member 3	20201124	-
9606	4046	LSP1	-	WP34|pp52	MIM:153432|HGNC:HGNC:6707|Ensembl:ENSG00000130592	11	11p15.5	lymphocyte specific protein 1	protein-coding	LSP1	lymphocyte specific protein 1	O	lymphocyte-specific protein 1|47 kDa actin binding protein|52 kDa phosphoprotein|F-actin binding and cytoskeleton associated protein|leufactin (leukocyte F-actin binding protein)|leukocyte-specific protein 1|lymphocyte-specific antigen WP34	20201220	-
9606	4047	LSS	-	APMR4|CTRCT44|HYPT14|OSC	MIM:600909|HGNC:HGNC:6708|Ensembl:ENSG00000160285	21	21q22.3	lanosterol synthase	protein-coding	LSS	lanosterol synthase	O	lanosterol synthase|2,3-epoxysqualene-lanosterol cyclase|epididymis secretory sperm binding protein|hOSC|lanosterol synthase (2,3-oxidosqualene-lanosterol cyclase)|oxidosqualene--lanosterol cyclase	20210123	-
9606	4048	LTA4H	-	-	MIM:151570|HGNC:HGNC:6710|Ensembl:ENSG00000111144	12	12q23.1	leukotriene A4 hydrolase	protein-coding	LTA4H	leukotriene A4 hydrolase	O	leukotriene A-4 hydrolase|LTA-4 hydrolase|testicular secretory protein Li 27|tripeptide aminopeptidase LTA4H	20201213	-
9606	4049	LTA	-	LT|TNFB|TNFSF1|TNLG1E	MIM:153440|HGNC:HGNC:6709|Ensembl:ENSG00000226979	6	6p21.33	lymphotoxin alpha	protein-coding	LTA	lymphotoxin alpha	O	lymphotoxin-alpha|LT-alpha|TNF superfamily, member 1|TNF-beta|truncated lymphotoxin alpha|tumor necrosis factor beta|tumor necrosis factor ligand 1E|tumor necrosis factor ligand superfamily member 1	20201129	-
9606	4050	LTB	-	TNFC|TNFSF3|TNLG1C|p33	MIM:600978|HGNC:HGNC:6711|Ensembl:ENSG00000227507	6	6p21.33	lymphotoxin beta	protein-coding	LTB	lymphotoxin beta	O	lymphotoxin-beta|LT-beta|TNF superfamily member 3|TNF-C|lymphotoxin beta (TNF superfamily, member 3)|tumor necrosis factor C|tumor necrosis factor ligand 1C|tumor necrosis factor ligand superfamily member 3	20201124	-
9606	4051	CYP4F3	-	CPF3|CYP4F|CYPIVF3|LTB4H	MIM:601270|HGNC:HGNC:2646|Ensembl:ENSG00000186529	19	19p13.12	cytochrome P450 family 4 subfamily F member 3	protein-coding	CYP4F3	cytochrome P450 family 4 subfamily F member 3	O	cytochrome P450 4F3|20-HETE synthase|20-hydroxyeicosatetraenoic acid synthase|cytochrome P-450|cytochrome P450, family 4, subfamily F, polypeptide 3|cytochrome P450, subfamily IVF, polypeptide 3 (leukotriene B4 omega hydroxylase)|cytochrome P450-LTB-omega|docosahexaenoic acid omega-hydroxylase CYP4F3|leukotriene B4 omega hydroxylase|leukotriene-B(4) 20-monooxygenase 2|leukotriene-B(4) omega-hydroxylase 2|leukotriene-B4 20-monooxygenase	20210114	-
9606	4052	LTBP1	-	-	MIM:150390|HGNC:HGNC:6714|Ensembl:ENSG00000049323	2	2p22.3	latent transforming growth factor beta binding protein 1	protein-coding	LTBP1	latent transforming growth factor beta binding protein 1	O	latent-transforming growth factor beta-binding protein 1|LTBP-1|TGF-beta1-BP-1|transforming growth factor beta-1-binding protein 1	20210103	-
9606	4053	LTBP2	-	C14orf141|GLC3D|LTBP3|MSPKA|MSTP031|WMS3	MIM:602091|HGNC:HGNC:6715|Ensembl:ENSG00000119681	14	14q24.3	latent transforming growth factor beta binding protein 2	protein-coding	LTBP2	latent transforming growth factor beta binding protein 2	O	latent-transforming growth factor beta-binding protein 2|LTBP-2	20201223	-
9606	4054	LTBP3	-	DASS|GPHYSD3|LTBP-3|LTBP2|STHAG6|pp6425	MIM:602090|HGNC:HGNC:6716|Ensembl:ENSG00000168056	11	11q13.1	latent transforming growth factor beta binding protein 3	protein-coding	LTBP3	latent transforming growth factor beta binding protein 3	O	latent-transforming growth factor beta-binding protein 3|latent TGF beta binding protein 3	20210123	-
9606	4055	LTBR	-	D12S370|LT-BETA-R|TNF-R-III|TNFCR|TNFR-RP|TNFR2-RP|TNFR3|TNFRSF3	MIM:600979|HGNC:HGNC:6718|Ensembl:ENSG00000111321	12	12p13.31	lymphotoxin beta receptor	protein-coding	LTBR	lymphotoxin beta receptor	O	tumor necrosis factor receptor superfamily member 3|lymphotoxin B receptor|lymphotoxin beta receptor (TNFR superfamily, member 3)|tumor necrosis factor C receptor|tumor necrosis factor receptor 2-related protein|tumor necrosis factor receptor type III	20201124	-
9606	4056	LTC4S	-	-	MIM:246530|HGNC:HGNC:6719|Ensembl:ENSG00000213316	5	5q35.3	leukotriene C4 synthase	protein-coding	LTC4S	leukotriene C4 synthase	O	leukotriene C4 synthase|LTC4 synthase|glutathione S-transferase LTC4	20201213	-
9606	4057	LTF	-	GIG12|HEL110|HLF2|LF	MIM:150210|HGNC:HGNC:6720|Ensembl:ENSG00000012223	3	3p21.31	lactotransferrin	protein-coding	LTF	lactotransferrin	O	lactotransferrin|epididymis luminal protein 110|growth-inhibiting protein 12|kaliocin-1|lactoferricin|lactoferroxin|neutrophil lactoferrin|talalactoferrin	20210103	-
9606	4058	LTK	-	TYK1	MIM:151520|HGNC:HGNC:6721|Ensembl:ENSG00000062524	15	15q15.1	leukocyte receptor tyrosine kinase	protein-coding	LTK	leukocyte receptor tyrosine kinase	O	leukocyte tyrosine kinase receptor|protein tyrosine kinase 1	20201124	-
9606	4059	BCAM	-	AU|CD239|LU|MSK19	MIM:612773|HGNC:HGNC:6722|Ensembl:ENSG00000187244	19	19q13.32	basal cell adhesion molecule (Lutheran blood group)	protein-coding	BCAM	basal cell adhesion molecule (Lutheran blood group)	O	basal cell adhesion molecule|Auberger b antigen|B-CAM cell surface glycoprotein|B-cell adhesion molecule|F8/G253 antigen|Lutheran blood group variant LUGA|basal cell adhesion molecule (Lu and Au blood groups)	20201124	-
9606	4060	LUM	-	LDC|SLRR2D	MIM:600616|HGNC:HGNC:6724|Ensembl:ENSG00000139329	12	12q21.33	lumican	protein-coding	LUM	lumican	O	lumican|KSPG lumican|epididymis secretory sperm binding protein|keratan sulfate proteoglycan lumican|lumican proteoglycan	20201124	-
9606	4061	LY6E	-	RIG-E|RIGE|SCA-2|SCA2|TSA-1	MIM:601384|HGNC:HGNC:6727|Ensembl:ENSG00000160932	8	8q24.3	lymphocyte antigen 6 family member E	protein-coding	LY6E	lymphocyte antigen 6 family member E	O	lymphocyte antigen 6E|ly-6E|lymphocyte antigen 6 complex, locus E|retinoic acid induced gene E|retinoic acid-induced gene E protein|stem cell antigen 2|thymic shared antigen 1	20201124	-
9606	4062	LY6H	-	NMLY6	MIM:603625|HGNC:HGNC:6728|Ensembl:ENSG00000176956	8	8q24.3	lymphocyte antigen 6 family member H	protein-coding	LY6H	lymphocyte antigen 6 family member H	O	lymphocyte antigen 6H|ly-6H|lymphocyte antigen 6 complex, locus H	20201124	-
9606	4063	LY9	-	CD229|SLAMF3|hly9|mLY9	MIM:600684|HGNC:HGNC:6730|Ensembl:ENSG00000122224	1	1q23.3	lymphocyte antigen 9	protein-coding	LY9	lymphocyte antigen 9	O	T-lymphocyte surface antigen Ly-9|SLAM family member 3|cell surface molecule Ly-9|signaling lymphocytic activation molecule 3	20210118	-
9606	4064	CD180	-	LY64|Ly78|RP105	MIM:602226|HGNC:HGNC:6726|Ensembl:ENSG00000134061	5	5q12.3	CD180 molecule	protein-coding	CD180	CD180 molecule	O	CD180 antigen|lymphocyte antigen 64|lymphocyte antigen-64, radioprotective, 105kDa|radioprotective 105 kDa protein	20201124	-
9606	4065	LY75	-	CD205|CLEC13B|DEC-205|GP200-MR6|LY-75	MIM:604524|HGNC:HGNC:6729|Ensembl:ENSG00000054219	2	2q24.2	lymphocyte antigen 75	protein-coding	LY75	lymphocyte antigen 75	O	lymphocyte antigen 75|C-type lectin domain family 13 member B	20201213	-
9606	4066	LYL1	-	bHLHa18	MIM:151440|HGNC:HGNC:6734|Ensembl:ENSG00000104903	19	19p13.13	LYL1 basic helix-loop-helix family member	protein-coding	LYL1	LYL1 basic helix-loop-helix family member	O	protein lyl-1|class A basic helix-loop-helix protein 18|lymphoblastic leukemia associated hematopoiesis regulator 1|lymphoblastic leukemia derived sequence 1	20201213	-
9606	4067	LYN	-	JTK8|p53Lyn|p56Lyn	MIM:165120|HGNC:HGNC:6735|Ensembl:ENSG00000254087	8	8q12.1	LYN proto-oncogene, Src family tyrosine kinase	protein-coding	LYN	LYN proto-oncogene, Src family tyrosine kinase	O	tyrosine-protein kinase Lyn|lck/Yes-related novel protein tyrosine kinase|v-yes-1 Yamaguchi sarcoma viral related oncogene homolog	20210103	-
9606	4068	SH2D1A	-	DSHP|EBVS|IMD5|LYP|MTCP1|SAP|SAP/SH2D1A|XLP|XLPD|XLPD1	MIM:300490|HGNC:HGNC:10820|Ensembl:ENSG00000183918	X	Xq25	SH2 domain containing 1A	protein-coding	SH2D1A	SH2 domain containing 1A	O	SH2 domain-containing protein 1A|Duncan disease SH2-protein|SLAM associated protein/SH2 domain protein 1A|SLAM-associated protein|T cell signal transduction molecule SAP|signaling lymphocyte activation molecule-associated protein|signaling lymphocytic activation molecule-associated protein	20201217	-
9606	4069	LYZ	-	LYZF1|LZM	MIM:153450|HGNC:HGNC:6740|Ensembl:ENSG00000090382	12	12q15	lysozyme	protein-coding	LYZ	lysozyme	O	lysozyme C|1,4-beta-N-acetylmuramidase C|c-type lysozyme|lysozyme F1	20210103	-
9606	4070	TACSTD2	-	EGP-1|EGP1|GA733-1|GA7331|GP50|M1S1|TROP2	MIM:137290|HGNC:HGNC:11530|Ensembl:ENSG00000184292	1	1p32.1	tumor associated calcium signal transducer 2	protein-coding	TACSTD2	tumor associated calcium signal transducer 2	O	tumor-associated calcium signal transducer 2|40kD glycoprotein, identified by monoclonal antibody GA733|cell surface glycoprotein TROP2|cell surface glycoprotein Trop-2|epithelial glycoprotein-1|gastrointestinal tumor-associated antigen GA7331|membrane component, chromosome 1, surface marker 1|pancreatic carcinoma marker protein GA733-1|pancreatic carcinoma marker protein GA7331|trophoblast cell surface antigen 2|truncated TACSTD2	20201213	-
9606	4071	TM4SF1	-	H-L6|L6|M3S1|TAAL6	MIM:191155|HGNC:HGNC:11853|Ensembl:ENSG00000169908	3	3q25.1	transmembrane 4 L six family member 1	protein-coding	TM4SF1	transmembrane 4 L six family member 1	O	transmembrane 4 L6 family member 1|membrane component, chromosome 3, surface marker 1|transmembrane 4 superfamily member 1|tumor-associated antigen L6	20201213	-
9606	4072	EPCAM	-	DIAR5|EGP-2|EGP314|EGP40|ESA|HNPCC8|KS1/4|KSA|M4S1|MIC18|MK-1|TACSTD1|TROP1	MIM:185535|HGNC:HGNC:11529|Ensembl:ENSG00000119888	2	2p21	epithelial cell adhesion molecule	protein-coding	EPCAM	epithelial cell adhesion molecule	O	epithelial cell adhesion molecule|adenocarcinoma-associated antigen|cell surface glycoprotein Trop-1|epithelial glycoprotein 314|human epithelial glycoprotein-2|major gastrointestinal tumor-associated protein GA733-2|membrane component, chromosome 4, surface marker (35kD glycoprotein)|trophoblast cell surface antigen 1|tumor-associated calcium signal transducer 1	20201213	-
9606	4074	M6PR	-	CD-M6PR|CD-MPR|MPR 46|MPR-46|MPR46|SMPR	MIM:154540|HGNC:HGNC:6752|Ensembl:ENSG00000003056	12	12p13.31	mannose-6-phosphate receptor, cation dependent	protein-coding	M6PR	mannose-6-phosphate receptor, cation dependent	O	cation-dependent mannose-6-phosphate receptor|46-kDa mannose 6-phosphate receptor|CD Man-6-P receptor|Mr 46,000 Man6PR|small mannose 6-phosphate receptor	20201206	-
9606	4076	CAPRIN1	-	GPIAP1|GPIP137|GRIP137|M11S1|RNG105|p137GPI	MIM:601178|HGNC:HGNC:6743|Ensembl:ENSG00000135387	11	11p13	cell cycle associated protein 1	protein-coding	CAPRIN1	cell cycle associated protein 1	O	caprin-1|GPI-anchored membrane protein 1|GPI-anchored protein p137|GPI-p137|RNA granule protein 105|activation/proliferation-associated protein 1|caprin 1|cytoplasmic activation- and proliferation-associated protein 1|cytoplasmic activation/proliferation-associated protein-1|membrane component chromosome 11 surface marker 1	20210103	-
9606	4077	NBR1	-	1A1-3B|IAI3B|M17S2|MIG19	MIM:166945|HGNC:HGNC:6746|Ensembl:ENSG00000188554	17	17q21.31	NBR1 autophagy cargo receptor	protein-coding	NBR1	NBR1 autophagy cargo receptor	O	next to BRCA1 gene 1 protein|B-box protein|cell migration-inducing gene 19 protein|membrane component, chromosome 17, surface marker 2 (ovarian carcinoma antigen CA125)|migration-inducing protein 19|neighbor of BRCA1 gene 1	20201206	-
9606	4080	MAA	-	LZMS|MCOPS1	MIM:309800	X	-	microphthalmia or anophthalmia and associated anomalies	unknown	-	-	-	-	20200625	-
9606	4081	MAB21L1	-	CAGR1|COFG|Nbla00126	MIM:601280|HGNC:HGNC:6757|Ensembl:ENSG00000180660	13	13q13.3	mab-21 like 1	protein-coding	MAB21L1	mab-21 like 1	O	putative nucleotidyltransferase MAB21L1|mab-21-like protein 1	20210124	-
9606	4082	MARCKS	-	80K-L|MACS|PKCSL|PRKCSL	MIM:177061|HGNC:HGNC:6759|Ensembl:ENSG00000277443	6	6q21	myristoylated alanine rich protein kinase C substrate	protein-coding	MARCKS	myristoylated alanine rich protein kinase C substrate	O	myristoylated alanine-rich C-kinase substrate|myristoylated alanine-rich protein kinase C substrate (MARCKS, 80K-L)|phosphomyristin|protein kinase C substrate, 80 kDa protein, light chain	20210103	-
9606	4083	MARCKSP1	-	MACSL1	HGNC:HGNC:6760	21	21q21.3	myristoylated alanine rich protein kinase C substrate pseudogene 1	pseudo	MARCKSP1	myristoylated alanine rich protein kinase C substrate pseudogene 1	O	myristoylated alanine-rich protein kinase C substrate (MARCKS, 80K-L)-like 1	20201124	-
9606	4084	MXD1	-	BHLHC58|MAD|MAD1	MIM:600021|HGNC:HGNC:6761|Ensembl:ENSG00000059728	2	2p13.3	MAX dimerization protein 1	protein-coding	MXD1	MAX dimerization protein 1	O	max dimerization protein 1|MAX-binding protein|antagonizer of myc transcriptional activity|max dimerizer 1	20201213	-
9606	4085	MAD2L1	-	HSMAD2|MAD2	MIM:601467|HGNC:HGNC:6763|Ensembl:ENSG00000164109	4	4q27	mitotic arrest deficient 2 like 1	protein-coding	MAD2L1	mitotic arrest deficient 2 like 1	O	mitotic spindle assembly checkpoint protein MAD2A|MAD2 (mitotic arrest deficient, yeast, homolog)-like 1|MAD2 mitotic arrest deficient-like 1|MAD2-like protein 1|mitotic arrest deficient 2-like protein 1|mitotic arrest deficient, yeast, homolog-like 1	20201213	-
9606	4086	SMAD1	-	BSP-1|BSP1|JV4-1|JV41|MADH1|MADR1	MIM:601595|HGNC:HGNC:6767|Ensembl:ENSG00000170365	4	4q31.21	SMAD family member 1	protein-coding	SMAD1	SMAD family member 1	O	mothers against decapentaplegic homolog 1|MAD, mothers against decapentaplegic homolog 1|Mad-related protein 1|SMAD, mothers against DPP homolog 1|TGF-beta signaling protein 1|mothers against DPP homolog 1|transforming growth factor-beta signaling protein 1	20201220	-
9606	4087	SMAD2	-	JV18|JV18-1|MADH2|MADR2|hMAD-2|hSMAD2	MIM:601366|HGNC:HGNC:6768|Ensembl:ENSG00000175387	18	18q21.1	SMAD family member 2	protein-coding	SMAD2	SMAD family member 2	O	mothers against decapentaplegic homolog 2|MAD homolog 2|SMAD, mothers against DPP homolog 2|Sma- and Mad-related protein 2|mother against DPP homolog 2	20210118	-
9606	4088	SMAD3	-	HSPC193|HsT17436|JV15-2|LDS1C|LDS3|MADH3	MIM:603109|HGNC:HGNC:6769|Ensembl:ENSG00000166949	15	15q22.33	SMAD family member 3	protein-coding	SMAD3	SMAD family member 3	O	mothers against decapentaplegic homolog 3|MAD homolog 3|MAD, mothers against decapentaplegic homolog 3|SMA- and MAD-related protein 3|SMAD, mothers against DPP homolog 3|hMAD-3|hSMAD3|mad homolog JV15-2|mad protein homolog|mad3|mothers against DPP homolog 3	20210103	-
9606	4089	SMAD4	-	DPC4|JIP|MADH4|MYHRS	MIM:600993|HGNC:HGNC:6770|Ensembl:ENSG00000141646	18	18q21.2	SMAD family member 4	protein-coding	SMAD4	SMAD family member 4	O	mothers against decapentaplegic homolog 4|MAD homolog 4|SMAD, mothers against DPP homolog 4|deleted in pancreatic carcinoma locus 4|deletion target in pancreatic carcinoma 4|mothers against decapentaplegic, Drosophila, homolog of, 4	20210118	-
9606	4090	SMAD5	-	DWFC|JV5-1|MADH5	MIM:603110|HGNC:HGNC:6771|Ensembl:ENSG00000113658	5	5q31.1	SMAD family member 5	protein-coding	SMAD5	SMAD family member 5	O	mothers against decapentaplegic homolog 5|MAD, mothers against decapentaplegic homolog 5|SMA- and MAD-related protein 5|SMAD, mothers against DPP homolog 5|mothers against decapentaplegic, drosophila, homolog of, 5	20210103	-
9606	4091	SMAD6	-	AOVD2|HsT17432|MADH6|MADH7	MIM:602931|HGNC:HGNC:6772|Ensembl:ENSG00000137834	15	15q22.31	SMAD family member 6	protein-coding	SMAD6	SMAD family member 6	O	mothers against decapentaplegic homolog 6|MAD homolog 6|SMAD, mothers against DPP homolog 6|mothers against decapentaplegic, drosophila, homolog of, 6	20201213	-
9606	4092	SMAD7	-	CRCS3|MADH7|MADH8	MIM:602932|HGNC:HGNC:6773|Ensembl:ENSG00000101665	18	18q21.1	SMAD family member 7	protein-coding	SMAD7	SMAD family member 7	O	mothers against decapentaplegic homolog 7|MAD (mothers against decapentaplegic, Drosophila) homolog 7|MAD homolog 8|Mothers against decapentaplegic, drosophila, homolog of, 7|SMAD, mothers against DPP homolog 7|hSMAD7|mothers against DPP homolog 8	20210110	-
9606	4093	SMAD9	-	MADH6|MADH9|PPH2|SMAD8|SMAD8/9|SMAD8A|SMAD8B	MIM:603295|HGNC:HGNC:6774|Ensembl:ENSG00000120693	13	13q13.3	SMAD family member 9	protein-coding	SMAD9	SMAD family member 9	O	mothers against decapentaplegic homolog 9|MAD homolog 9|Mothers against decapentaplegic, drosophila, homolog of, 9|SMAD, mothers against DPP homolog 9	20210102	-
9606	4094	MAF	-	AYGRP|CCA4|CTRCT21|c-MAF	MIM:177075|HGNC:HGNC:6776|Ensembl:ENSG00000178573	16	16q23.2	MAF bZIP transcription factor	protein-coding	MAF	MAF bZIP transcription factor	O	transcription factor Maf|Avian musculoaponeurotic fibrosarcoma (MAF) protooncogene|T lymphocyte c-maf long form|c-maf proto-oncogene|proto-oncogene c-Maf|v-maf avian musculoaponeurotic fibrosarcoma oncogene homolog	20210103	-
9606	4095	MAFD1	-	BPAD|MD1	MIM:125480	18	18p	major affective disorder 1	unknown	-	-	-	-	20191002	-
9606	4096	MAFD2	-	BPAD|MDI|MDX	MIM:309200	X	Xq27-q28	major affective disorder 2	unknown	-	-	-	-	20191002	-
9606	4097	MAFG	-	hMAF	MIM:602020|HGNC:HGNC:6781|Ensembl:ENSG00000197063	17	17q25.3	MAF bZIP transcription factor G	protein-coding	MAFG	MAF bZIP transcription factor G	O	transcription factor MafG|basic leucine zipper transcription factor MafG|v-maf avian musculoaponeurotic fibrosarcoma oncogene homolog G	20201220	-
9606	4099	MAG	-	GMA|S-MAG|SIGLEC-4A|SIGLEC4A|SPG75	MIM:159460|HGNC:HGNC:6783|Ensembl:ENSG00000105695	19	19q13.12	myelin associated glycoprotein	protein-coding	MAG	myelin associated glycoprotein	O	myelin-associated glycoprotein|sialic acid binding Ig-like lectin 4A|sialic acid-binding immunoglobulin-like lectin 4A	20201213	-
9606	4100	MAGEA1	-	CT1.1|MAGE1	MIM:300016|HGNC:HGNC:6796|Ensembl:ENSG00000198681	X	Xq28	MAGE family member A1	protein-coding	MAGEA1	MAGE family member A1	O	melanoma-associated antigen 1|MAGE-1 antigen|antigen MZ2-E|cancer/testis antigen 1.1|cancer/testis antigen family 1, member 1|melanoma antigen MAGE-1|melanoma antigen family A 1|melanoma antigen family A, 1 (directs expression of antigen MZ2-E)|melanoma antigen family A1|melanoma-associated antigen MZ2-E	20201124	-
9606	4101	MAGEA2	-	CT1.2|MAGE2|MAGEA2A	MIM:300173|HGNC:HGNC:6800|Ensembl:ENSG00000268606	X	Xq28	MAGE family member A2	protein-coding	MAGEA2	MAGE family member A2	O	melanoma-associated antigen 2|MAGE-2 antigen|cancer/testis antigen 1.2|cancer/testis antigen family 1, member 2|melanoma antigen 2|melanoma antigen family A, 2|melanoma antigen family A2	20201124	-
9606	4102	MAGEA3	-	CT1.3|HIP8|HYPD|MAGE3|MAGEA6	MIM:300174|HGNC:HGNC:6801|Ensembl:ENSG00000221867	X	Xq28	MAGE family member A3	protein-coding	MAGEA3	MAGE family member A3	O	melanoma-associated antigen 3|MAGE-3 antigen|antigen MZ2-D|cancer/testis antigen 1.3|cancer/testis antigen family 1, member 3|melanoma antigen family A, 3|melanoma antigen family A3	20201227	-
9606	4103	MAGEA4	-	CT1.4|MAGE-41|MAGE-X2|MAGE4|MAGE4A|MAGE4B	MIM:300175|HGNC:HGNC:6802|Ensembl:ENSG00000147381	X	Xq28	MAGE family member A4	protein-coding	MAGEA4	MAGE family member A4	O	melanoma-associated antigen 4|MAGE-4 antigen|MAGE-41 antigen|MAGE-X2 antigen|cancer/testis antigen 1.4|cancer/testis antigen family 1, member 4|melanoma antigen family A, 4|melanoma antigen family A4	20201208	-
9606	4104	MAGEA5	-	CT1.5|MAGE5|MAGEA4	MIM:300340|HGNC:HGNC:6803	X	Xq28	MAGE family member A5	pseudo	MAGEA5	MAGE family member A5	O	MAGE-5 antigen|MAGE-5a antigen|MAGE-5b antigen|cancer/testis antigen 1.5|cancer/testis antigen family 1, member 5|melanoma antigen family A, 5|melanoma antigen family A5|melanoma-associated antigen 5	20210112	-
9606	4105	MAGEA6	-	CT1.6|MAGE-3b|MAGE3B|MAGE6	MIM:300176|HGNC:HGNC:6804|Ensembl:ENSG00000197172	X	Xq28	MAGE family member A6	protein-coding	MAGEA6	MAGE family member A6	O	melanoma-associated antigen 6|MAGE-6 antigen|MAGE3B antigen|cancer/testis antigen 1.6|cancer/testis antigen family 1, member 6|melanoma antigen family A, 6|melanoma antigen family A6	20210106	-
9606	4106	MAGEA7P	-	MAGE7|MAGEA7	HGNC:HGNC:6805	X	Xq28	MAGE family member A7, pseudogene	pseudo	MAGEA7P	MAGE family member A7, pseudogene	O	melanoma antigen family A, 7, pseudogene|melanoma antigen family A7, pseudogene	20201124	-
9606	4107	MAGEA8	-	CT1.8|MAGE8	MIM:300341|HGNC:HGNC:6806|Ensembl:ENSG00000156009	X	Xq28	MAGE family member A8	protein-coding	MAGEA8	MAGE family member A8	O	melanoma-associated antigen 8|MAGE-8 antigen|cancer/testis antigen 1.8|cancer/testis antigen family 1, member 8|melanoma antigen family A, 8|melanoma antigen family A8	20201124	-
9606	4108	MAGEA9	-	CT1.9|MAGE9	MIM:300342|HGNC:HGNC:6807|Ensembl:ENSG00000123584	X	Xq28	MAGE family member A9	protein-coding	MAGEA9	MAGE family member A9	O	melanoma-associated antigen 9|MAGE-9 antigen|cancer/testis antigen 1.9|cancer/testis antigen family 1, member 9|melanoma antigen family A, 9|melanoma antigen family A9	20201124	-
9606	4109	MAGEA10	-	CT1.10|MAGE10	MIM:300343|HGNC:HGNC:6797|Ensembl:ENSG00000124260	X	Xq28	MAGE family member A10	protein-coding	MAGEA10	MAGE family member A10	O	melanoma-associated antigen 10|MAGE-10 antigen|cancer/testis antigen 1.10|cancer/testis antigen family 1, member 10|melanoma antigen family A, 10|melanoma antigen family A10	20201124	-
9606	4110	MAGEA11	-	CT1.11|MAGE-11|MAGE11|MAGEA-11	MIM:300344|HGNC:HGNC:6798|Ensembl:ENSG00000185247	X	Xq28	MAGE family member A11	protein-coding	MAGEA11	MAGE family member A11	O	melanoma-associated antigen 11|MAGE-11 antigen|cancer/testis antigen 1.11|cancer/testis antigen family 1, member 11|melanoma antigen family A, 11|melanoma antigen family A11	20201124	-
9606	4111	MAGEA12	-	CT1.12|MAGE12	MIM:300177|HGNC:HGNC:6799|Ensembl:ENSG00000213401	X	Xq28	MAGE family member A12	protein-coding	MAGEA12	MAGE family member A12	O	melanoma-associated antigen 12|MAGE12F antigen|cancer/testis antigen 1.12|cancer/testis antigen family 1, member 12|melanoma antigen family A, 12|melanoma antigen family A12	20201124	-
9606	4112	MAGEB1	-	CT3.1|DAM10|MAGE-Xp|MAGEL1	MIM:300097|HGNC:HGNC:6808|Ensembl:ENSG00000214107	X	Xp21.2	MAGE family member B1	protein-coding	MAGEB1	MAGE family member B1	O	melanoma-associated antigen B1|DSS/AHC critical interval MAGE superfamily 10|MAGE-B1 antigen|MAGE-XP antigen|cancer/testis antigen 3.1|cancer/testis antigen family 3, member 1|melanoma antigen family B, 1|melanoma antigen family B1	20201124	-
9606	4113	MAGEB2	-	CT3.2|DAM6|MAGE-XP-2	MIM:300098|HGNC:HGNC:6809|Ensembl:ENSG00000099399	X	Xp21.2	MAGE family member B2	protein-coding	MAGEB2	MAGE family member B2	O	melanoma-associated antigen B2|DSS/AHC critical interval MAGE superfamily 6|MAGE XP-2 antigen|MAGE-B2 antigen|cancer/testis antigen 3.2|cancer/testis antigen family 3, member 2|melanoma antigen family B, 2|melanoma antigen family B2	20201124	-
9606	4114	MAGEB3	-	CT3.5	MIM:300152|HGNC:HGNC:6810|Ensembl:ENSG00000198798	X	Xp21.2	MAGE family member B3	protein-coding	MAGEB3	MAGE family member B3	O	melanoma-associated antigen B3|MAGE-B3 antigen|cancer/testis antigen family 3, member 5|melanoma antigen family B, 3|melanoma antigen family B3	20201208	-
9606	4115	MAGEB4	-	CT3.6	MIM:300153|HGNC:HGNC:6811|Ensembl:ENSG00000120289	X	Xp21.2	MAGE family member B4	protein-coding	MAGEB4	MAGE family member B4	O	melanoma-associated antigen B4|MAGE-B4 antigen|cancer/testis antigen family 3, member 6|melanoma antigen family B, 4|melanoma antigen family B4	20201124	-
9606	4116	MAGOH	-	MAGOH1|MAGOHA	MIM:602603|HGNC:HGNC:6815|Ensembl:ENSG00000162385	1	1p32.3	mago homolog, exon junction complex subunit	protein-coding	MAGOH	mago homolog, exon junction complex subunit	O	protein mago nashi homolog|mago homolog, exon junction complex core component|mago-nashi homolog, proliferation-associated	20201124	-
9606	4117	MAK	-	RP62	MIM:154235|HGNC:HGNC:6816|Ensembl:ENSG00000111837	6	6p24.2	male germ cell associated kinase	protein-coding	MAK	male germ cell associated kinase	O	serine/threonine-protein kinase MAK|serine/threonine protein kinase MAK|testicular secretory protein Li 28	20201213	-
9606	4118	MAL	-	MVP17|VIP17	MIM:188860|HGNC:HGNC:6817|Ensembl:ENSG00000172005	2	2q11.1	mal, T cell differentiation protein	protein-coding	MAL	mal, T cell differentiation protein	O	myelin and lymphocyte protein|T-lymphocyte maturation-associated protein	20201213	-
9606	4121	MAN1A1	-	HUMM3|HUMM9|MAN9	MIM:604344|HGNC:HGNC:6821|Ensembl:ENSG00000111885	6	6q22.31	mannosidase alpha class 1A member 1	protein-coding	MAN1A1	mannosidase alpha class 1A member 1	O	mannosyl-oligosaccharide 1,2-alpha-mannosidase IA|Man9-mannosidase|alpha-1,2-mannosidase IA|man(9)-alpha-mannosidase|processing alpha-1,2-mannosidase IA	20210110	-
9606	4122	MAN2A2	-	MANA2X	MIM:600988|HGNC:HGNC:6825|Ensembl:ENSG00000196547	15	15q26.1	mannosidase alpha class 2A member 2	protein-coding	MAN2A2	mannosidase alpha class 2A member 2	O	alpha-mannosidase 2x|MAN IIx|alpha-mannosidase IIx|mannosidase, alpha type II-X|mannosyl-oligosaccharide 1,3-1,6-alpha-mannosidase|manosidase, alpha-, type II, isozyme X	20201206	-
9606	4123	MAN2C1	-	MAN6A8|MANA|MANA1	MIM:154580|HGNC:HGNC:6827|Ensembl:ENSG00000140400	15	15q24.2	mannosidase alpha class 2C member 1	protein-coding	MAN2C1	mannosidase alpha class 2C member 1	O	alpha-mannosidase 2C1|alpha mannosidase 6A8B|alpha-D-mannoside mannohydrolase|mannosidase, alpha 6A8|mannosidase, alpha A, cytoplasmic|testicular tissue protein Li 115	20201124	-
9606	4124	MAN2A1	-	AMan II|GOLIM7|MANA2|MANII	MIM:154582|HGNC:HGNC:6824|Ensembl:ENSG00000112893	5	5q21.3	mannosidase alpha class 2A member 1	protein-coding	MAN2A1	mannosidase alpha class 2A member 1	O	alpha-mannosidase 2|Golgi alpha-mannosidase II|golgi integral membrane protein 7|mannosidase, alpha type II|mannosyl-oligosaccharide 1,3-1,6-alpha-mannosidase	20201124	-
9606	4125	MAN2B1	-	LAMAN|MANB	MIM:609458|HGNC:HGNC:6826|Ensembl:ENSG00000104774	19	19p13.13	mannosidase alpha class 2B member 1	protein-coding	MAN2B1	mannosidase alpha class 2B member 1	O	lysosomal alpha-mannosidase|lysosomal acid alpha-mannosidase|mannosidase alpha-B|mannosidase, alpha B, lysosomal	20201213	-
9606	4126	MANBA	-	MANB1	MIM:609489|HGNC:HGNC:6831|Ensembl:ENSG00000109323	4	4q24	mannosidase beta	protein-coding	MANBA	mannosidase beta	O	beta-mannosidase|beta-mannosidase A|lysosomal beta A mannosidase|mannanase|mannase|mannosidase, beta A, lysosomal	20201213	-
9606	4128	MAOA	-	BRNRS|MAO-A	MIM:309850|HGNC:HGNC:6833|Ensembl:ENSG00000189221	X	Xp11.3	monoamine oxidase A	protein-coding	MAOA	monoamine oxidase A	O	amine oxidase [flavin-containing] A|monoamine oxidase type A	20210114	-
9606	4129	MAOB	-	-	MIM:309860|HGNC:HGNC:6834|Ensembl:ENSG00000069535	X	Xp11.3	monoamine oxidase B	protein-coding	MAOB	monoamine oxidase B	O	amine oxidase [flavin-containing] B|MAO, brain|MAO, platelet|MAO-B|adrenalin oxidase|monoamine oxidase type B|tyramine oxidase	20201124	-
9606	4130	MAP1A	-	MAP1L|MTAP1A	MIM:600178|HGNC:HGNC:6835|Ensembl:ENSG00000166963	15	15q15.3	microtubule associated protein 1A	protein-coding	MAP1A	microtubule associated protein 1A	O	microtubule-associated protein 1A|MAP-1A|proliferation-related protein p80	20201124	-
9606	4131	MAP1B	-	FUTSCH|MAP5|PPP1R102|PVNH9	MIM:157129|HGNC:HGNC:6836|Ensembl:ENSG00000131711	5	5q13.2	microtubule associated protein 1B	protein-coding	MAP1B	microtubule associated protein 1B	O	microtubule-associated protein 1B|protein phosphatase 1, regulatory subunit 102	20210123	-
9606	4133	MAP2	-	MAP-2|MAP2A|MAP2B|MAP2C	MIM:157130|HGNC:HGNC:6839|Ensembl:ENSG00000078018	2	2q34	microtubule associated protein 2	protein-coding	MAP2	microtubule associated protein 2	O	microtubule-associated protein 2	20210118	-
9606	4134	MAP4	-	-	MIM:157132|HGNC:HGNC:6862|Ensembl:ENSG00000047849	3	3p21.31	microtubule associated protein 4	protein-coding	MAP4	microtubule associated protein 4	O	microtubule-associated protein 4|MAP-4	20210103	-
9606	4135	MAP6	-	MAP6-N|MTAP6|N-STOP|STOP	MIM:601783|HGNC:HGNC:6868|Ensembl:ENSG00000171533	11	11q13.5	microtubule associated protein 6	protein-coding	MAP6	microtubule associated protein 6	O	microtubule-associated protein 6|CTD-2530H12.7|MAP-6|stable tubule-only polypeptide	20201124	-
9606	4137	MAPT	-	DDPAC|FTDP-17|MAPTL|MSTD|MTBT1|MTBT2|PPND|PPP1R103|TAU	MIM:157140|HGNC:HGNC:6893|Ensembl:ENSG00000186868	17	17q21.31	microtubule associated protein tau	protein-coding	MAPT	microtubule associated protein tau	O	microtubule-associated protein tau|G protein beta1/gamma2 subunit-interacting factor 1|PHF-tau|neurofibrillary tangle protein|paired helical filament-tau|protein phosphatase 1, regulatory subunit 103	20210123	-
9606	4139	MARK1	-	MARK|Par-1c|Par1c	MIM:606511|HGNC:HGNC:6896|Ensembl:ENSG00000116141	1	1q41	microtubule affinity regulating kinase 1	protein-coding	MARK1	microtubule affinity regulating kinase 1	O	serine/threonine-protein kinase MARK1|MAP/microtubule affinity-regulating kinase 1|PAR1 homolog c	20201208	-
9606	4140	MARK3	-	CTAK1|KP78|PAR1A|Par-1a|VIPB	MIM:602678|HGNC:HGNC:6897|Ensembl:ENSG00000075413	14	14q32.32-q32.33	microtubule affinity regulating kinase 3	protein-coding	MARK3	microtubule affinity regulating kinase 3	O	MAP/microtubule affinity-regulating kinase 3|C-TAK1|ELKL motif kinase 2|EMK-2|cdc25C-associated protein kinase 1|protein kinase STK10|ser/Thr protein kinase PAR-1|serine/threonine-protein kinase p78	20210123	-
9606	4141	MARS1	-	CMT2U|ILFS2|ILLD|MARS|METRS|MRS|MTRNS|SPG70	MIM:156560|HGNC:HGNC:6898|Ensembl:ENSG00000166986	12	12q13.3	methionyl-tRNA synthetase 1	protein-coding	MARS1	methionyl-tRNA synthetase 1	O	methionine--tRNA ligase, cytoplasmic|cytosolic methionyl-tRNA synthetase	20210103	-
9606	4142	MAS1	-	MAS|MGRA	MIM:165180|HGNC:HGNC:6899|Ensembl:ENSG00000130368	6	6q25.3	MAS1 proto-oncogene, G protein-coupled receptor	protein-coding	MAS1	MAS1 proto-oncogene, G protein-coupled receptor	O	proto-oncogene Mas|MAS1 oncogene|Mas-related G protein-coupled receptor A	20201213	-
9606	4143	MAT1A	-	MAT|MATA1|SAMS|SAMS1	MIM:610550|HGNC:HGNC:6903|Ensembl:ENSG00000151224	10	10q22.3	methionine adenosyltransferase 1A	protein-coding	MAT1A	methionine adenosyltransferase 1A	O	S-adenosylmethionine synthase isoform type-1|MAT 1|MAT-I/III|adoMet synthase 1|adoMet synthetase 1|methionine adenosyltransferase 1|methionine adenosyltransferase I, alpha|methionine adenosyltransferase I/III	20201124	-
9606	4144	MAT2A	-	MATA2|MATII|SAMS2	MIM:601468|HGNC:HGNC:6904|Ensembl:ENSG00000168906	2	2p11.2	methionine adenosyltransferase 2A	protein-coding	MAT2A	methionine adenosyltransferase 2A	O	S-adenosylmethionine synthase isoform type-2|MAT 2|MAT-II|adoMet synthase 2|adoMet synthetase 2|methionine adenosyltransferase 2|methionine adenosyltransferase II, alpha|testicular tissue protein Li 121	20210118	-
9606	4145	MATK	-	CHK|CTK|HHYLTK|HYL|HYLTK|Lsk	MIM:600038|HGNC:HGNC:6906|Ensembl:ENSG00000007264	19	19p13.3	megakaryocyte-associated tyrosine kinase	protein-coding	MATK	megakaryocyte-associated tyrosine kinase	O	megakaryocyte-associated tyrosine-protein kinase|CSK homologous kinase|Csk-homologous kinase|Csk-type protein tyrosine kinase|HYL tyrosine kinase|hematopoietic consensus tyrosine-lacking kinase|hydroxyaryl-protein kinase|leukocyte carboxyl-terminal src kinase related|protein kinase HYL|tyrosine kinase MATK|tyrosine-protein kinase CTK|tyrosylprotein kinase	20201124	-
9606	4146	MATN1	-	CMP|CRTM	MIM:115437|HGNC:HGNC:6907|Ensembl:ENSG00000162510	1	1p35.2	matrilin 1	protein-coding	MATN1	matrilin 1	O	cartilage matrix protein|matrilin 1, cartilage matrix protein	20201124	-
9606	4147	MATN2	-	-	MIM:602108|HGNC:HGNC:6908|Ensembl:ENSG00000132561	8	8q22.1-q22.2	matrilin 2	protein-coding	MATN2	matrilin 2	O	matrilin-2|testis tissue sperm-binding protein Li 94mP	20201213	-
9606	4148	MATN3	-	DIPOA|EDM5|HOA|OADIP|OS2|SEMDBCD	MIM:602109|HGNC:HGNC:6909|Ensembl:ENSG00000132031	2	2p24.1	matrilin 3	protein-coding	MATN3	matrilin 3	O	matrilin-3	20201227	-
9606	4149	MAX	-	bHLHd4	MIM:154950|HGNC:HGNC:6913|Ensembl:ENSG00000125952	14	14q23.3	MYC associated factor X	protein-coding	MAX	MYC associated factor X	O	protein max|class D basic helix-loop-helix protein 4	20201220	-
9606	4150	MAZ	-	PUR1|Pur-1|SAF-1|SAF-2|SAF-3|ZF87|ZNF801|Zif87	MIM:600999|HGNC:HGNC:6914|Ensembl:ENSG00000103495	16	16p11.2	MYC associated zinc finger protein	protein-coding	MAZ	MYC associated zinc finger protein	O	myc-associated zinc finger protein|MAZI|purine-binding transcription factor|serum amyloid A activating factor 1|serum amyloid A activating factor 2|transcription factor Zif87|zinc finger protein 801|zinc-finger protein, 87 kilodaltons	20201213	-
9606	4151	MB	-	PVALB	MIM:160000|HGNC:HGNC:6915|Ensembl:ENSG00000198125	22	22q12.3	myoglobin	protein-coding	MB	myoglobin	O	myoglobin	20210118	-
9606	4152	MBD1	-	CXXC3|PCM1|RFT	MIM:156535|HGNC:HGNC:6916|Ensembl:ENSG00000141644	18	18q21.1	methyl-CpG binding domain protein 1	protein-coding	MBD1	methyl-CpG binding domain protein 1	O	methyl-CpG-binding domain protein 1|CXXC-type zinc finger protein 3|protein containing methyl-CpG-binding domain 1|the regulator of fibroblast growth factor 2 (FGF-2) transcription	20210103	-
9606	4153	MBL2	-	COLEC1|HSMBPC|MBL|MBL2D|MBP|MBP-C|MBP1|MBPD	MIM:154545|HGNC:HGNC:6922|Ensembl:ENSG00000165471	10	10q21.1	mannose binding lectin 2	protein-coding	MBL2	mannose binding lectin 2	O	mannose-binding protein C|collectin-1|mannan-binding lectin|mannose-binding lectin (protein C) 2, soluble (opsonic defect)|mannose-binding lectin 2, soluble (opsonic defect)	20210118	-
9606	4154	MBNL1	-	EXP|MBNL	MIM:606516|HGNC:HGNC:6923|Ensembl:ENSG00000152601	3	3q25.1-q25.2	muscleblind like splicing regulator 1	protein-coding	MBNL1	muscleblind like splicing regulator 1	O	muscleblind-like protein 1|muscleblind-like|triplet-expansion RNA-binding protein	20201208	-
9606	4155	MBP	-	-	MIM:159430|HGNC:HGNC:6925|Ensembl:ENSG00000197971	18	18q23	myelin basic protein	protein-coding	MBP	myelin basic protein	O	myelin basic protein|Golli-MBP|proline-rich proteoglycan 2|myelin A1 protein|myelin membrane encephalitogenic protein	20201124	-
9606	4156	MBS1	-	MBS	MIM:157900	13	13q12.2	Moebius syndrome 1	unknown	-	-	-	-	20191002	-
9606	4157	MC1R	-	CMM5|MSH-R|SHEP2	MIM:155555|HGNC:HGNC:6929|Ensembl:ENSG00000258839	16	16q24.3	melanocortin 1 receptor	protein-coding	MC1R	melanocortin 1 receptor	O	melanocyte-stimulating hormone receptor|MC1-R|alpha melanocyte stimulating hormone receptor|melanotropin receptor	20210116	-
9606	4158	MC2R	-	ACTHR	MIM:607397|HGNC:HGNC:6930|Ensembl:ENSG00000185231	18	18p11.21	melanocortin 2 receptor	protein-coding	MC2R	melanocortin 2 receptor	O	adrenocorticotropic hormone receptor|ACTH receptor|MC2 receptor|adrenocorticotropin receptor|corticotropin receptor|melanocortin 2 receptor (adrenocorticotropic hormone)	20201124	-
9606	4159	MC3R	-	BMIQ9|MC3|MC3-R|OB20|OQTL	MIM:155540|HGNC:HGNC:6931|Ensembl:ENSG00000124089	20	20q13.2	melanocortin 3 receptor	protein-coding	MC3R	melanocortin 3 receptor	O	melanocortin receptor 3|obesity quantitative trait locus	20201124	-
9606	4160	MC4R	-	BMIQ20	MIM:155541|HGNC:HGNC:6932|Ensembl:ENSG00000166603	18	18q21.32	melanocortin 4 receptor	protein-coding	MC4R	melanocortin 4 receptor	O	melanocortin receptor 4|MC4-R	20210123	-
9606	4161	MC5R	-	MC2	MIM:600042|HGNC:HGNC:6933|Ensembl:ENSG00000176136	18	18p11.21	melanocortin 5 receptor	protein-coding	MC5R	melanocortin 5 receptor	O	melanocortin receptor 5	20201213	-
9606	4162	MCAM	-	CD146|HEMCAM|METCAM|MUC18|MelCAM	MIM:155735|HGNC:HGNC:6934|Ensembl:ENSG00000076706	11	11q23.3	melanoma cell adhesion molecule	protein-coding	MCAM	melanoma cell adhesion molecule	O	cell surface glycoprotein MUC18|Gicerin|S-endo 1 endothelial-associated antigen|cell surface glycoprotein P1H12|melanoma adhesion molecule|melanoma-associated antigen A32|melanoma-associated antigen MUC18	20210103	-
9606	4163	MCC	-	MCC1	MIM:159350|HGNC:HGNC:6935|Ensembl:ENSG00000171444	5	5q22.2	MCC regulator of WNT signaling pathway	protein-coding	MCC	MCC regulator of WNT signaling pathway	O	colorectal mutant cancer protein|MCC, WNT signaling pathway regulator|mutated in colorectal cancers	20201213	-
9606	4166	CHST6	-	C-GlcNAc6ST|GST4-beta|MCDC1|glcNAc6ST-5|gn6st-5|hCGn6ST	MIM:605294|HGNC:HGNC:6938|Ensembl:ENSG00000183196	16	16q23.1	carbohydrate sulfotransferase 6	protein-coding	CHST6	carbohydrate sulfotransferase 6	O	carbohydrate sulfotransferase 6|N-acetylglucosamine 6-O-sulfotransferase 5|N-acetylglucosamine 6-sulfotransferase|carbohydrate (N-acetylglucosamine 6-O) sulfotransferase 6|corneal N-acetylglucosamine 6-sulfotransferase|corneal N-acetylglucosamine-6-O-sulfotransferase|galactose/N-acetylglucosamine/N-acetylglucosamine 6-O-sulfotransferase 4-beta	20210123	-
9606	4167	MCDR1	-	CAPED|NCMD	MIM:136550	6	6q14-q16.2	macular dystrophy, retinal, 1 (North Carolina type)	unknown	-	-	-	-	20191002	-
9606	4168	MCF2	-	ARHGEF21|DBL	MIM:311030|HGNC:HGNC:6940|Ensembl:ENSG00000101977	X	Xq27.1	MCF.2 cell line derived transforming sequence	protein-coding	MCF2	MCF.2 cell line derived transforming sequence	O	proto-oncogene DBL|Oncogene MCF2 (oncogene DBL)|proto-oncogene MCF-2	20201213	-
9606	4170	MCL1	-	BCL2L3|EAT|MCL1-ES|MCL1L|MCL1S|Mcl-1|TM|bcl2-L-3|mcl1/EAT	MIM:159552|HGNC:HGNC:6943|Ensembl:ENSG00000143384	1	1q21.2	MCL1 apoptosis regulator, BCL2 family member	protein-coding	MCL1	MCL1 apoptosis regulator, BCL2 family member	O	induced myeloid leukemia cell differentiation protein Mcl-1|BCL2 family apoptosis regulator|MCL1, BCL2 family apoptosis regulator|bcl-2-like protein 3|bcl-2-related protein EAT/mcl1|myeloid cell leukemia 1|myeloid cell leukemia ES|myeloid cell leukemia sequence 1 (BCL2-related)	20210118	-
9606	4171	MCM2	-	BM28|CCNL1|CDCL1|D3S3194|DFNA70|MITOTIN|cdc19	MIM:116945|HGNC:HGNC:6944|Ensembl:ENSG00000073111	3	3q21.3	minichromosome maintenance complex component 2	protein-coding	MCM2	minichromosome maintenance complex component 2	O	DNA replication licensing factor MCM2|cell devision cycle-like 1|cyclin-like 1|minichromosome maintenance deficient 2 (mitotin)|minichromosome maintenance protein 2 homolog|nuclear protein BM28	20210103	-
9606	4172	MCM3	-	HCC5|P1-MCM3|P1.h|RLFB	MIM:602693|HGNC:HGNC:6945|Ensembl:ENSG00000112118	6	6p12.2	minichromosome maintenance complex component 3	protein-coding	MCM3	minichromosome maintenance complex component 3	O	DNA replication licensing factor MCM3|DNA polymerase alpha holoenzyme-associated protein P1|DNA replication factor MCM3|MCM3 minichromosome maintenance deficient 3|RLF subunit beta|cervical cancer proto-oncogene 5|hRlf beta subunit|minichromosome maintenance deficient 3|p102|replication licensing factor, beta subunit	20210103	-
9606	4173	MCM4	-	CDC21|CDC54|IMD54|NKCD|NKGCD|P1-CDC21|hCdc21	MIM:602638|HGNC:HGNC:6947|Ensembl:ENSG00000104738	8	8q11.21	minichromosome maintenance complex component 4	protein-coding	MCM4	minichromosome maintenance complex component 4	O	DNA replication licensing factor MCM4|homolog of S. pombe cell devision cycle 21|minichromosome maintenance deficient 4	20210103	-
9606	4174	MCM5	-	CDC46|MGORS8|P1-CDC46	MIM:602696|HGNC:HGNC:6948|Ensembl:ENSG00000100297	22	22q12.3	minichromosome maintenance complex component 5	protein-coding	MCM5	minichromosome maintenance complex component 5	O	DNA replication licensing factor MCM5|CDC46 homolog|MCM5 minichromosome maintenance deficient 5, cell division cycle 46|minichromosome maintenance deficient 5 (cell division cycle 46)	20210123	-
9606	4175	MCM6	-	MCG40308|Mis5|P105MCM	MIM:601806|HGNC:HGNC:6949|Ensembl:ENSG00000076003	2	2q21.3	minichromosome maintenance complex component 6	protein-coding	MCM6	minichromosome maintenance complex component 6	O	DNA replication licensing factor MCM6|MCM6 minichromosome maintenance deficient 6 (MIS5 homolog, S. pombe)|minichromosome maintenance deficient (mis5, S. pombe) 6	20210103	-
9606	4176	MCM7	-	CDC47|MCM2|P1.1-MCM3|P1CDC47|P85MCM|PNAS146|PPP1R104	MIM:600592|HGNC:HGNC:6950|Ensembl:ENSG00000166508	7	7q22.1	minichromosome maintenance complex component 7	protein-coding	MCM7	minichromosome maintenance complex component 7	O	DNA replication licensing factor MCM7|CDC47 homolog|homolog of S. cerevisiae Cdc47|minichromosome maintenance deficient 7|protein phosphatase 1, regulatory subunit 104	20210103	-
9606	4179	CD46	-	AHUS2|MCP|MIC10|TLX|TRA2.10	MIM:120920|HGNC:HGNC:6953|Ensembl:ENSG00000117335	1	1q32.2	CD46 molecule	protein-coding	CD46	CD46 molecule	O	membrane cofactor protein|CD46 antigen, complement regulatory protein|CD46 molecule, complement regulatory protein|antigen identified by monoclonal antibody TRA-2-10|complement membrane cofactor protein|measles virus receptor|membrane cofactor protein (CD46, trophoblast-lymphocyte cross-reactive antigen)|trophoblast leucocyte common antigen|trophoblast leukocyte common antigen|trophoblast-lymphocyte cross-reactive antigen	20201206	-
9606	4182	CD46P1	-	CD46P|MCPL|MCPL1	HGNC:HGNC:6959|Ensembl:ENSG00000244703	1	1q32.2	CD46 molecule pseudogene 1	pseudo	CD46P1	CD46 molecule pseudogene 1	O	CD46 molecule, complement regulatory protein pseudogene 1|membrane cofactor protein-like (CD46-like, trophoblast-lymphocyte cross-reactive antigen-like)	20201124	-
9606	4184	SMCP	-	HSMCSGEN1|MCS|MCSP	MIM:601148|HGNC:HGNC:6962|Ensembl:ENSG00000163206	1	1q21.3	sperm mitochondria associated cysteine rich protein	protein-coding	SMCP	sperm mitochondria associated cysteine rich protein	O	sperm mitochondrial-associated cysteine-rich protein|testicular tissue protein Li 119|testicular tissue protein Li 161	20201124	-
9606	4185	ADAM11	-	MDC	MIM:155120|HGNC:HGNC:189|Ensembl:ENSG00000073670	17	17q21.31	ADAM metallopeptidase domain 11	protein-coding	ADAM11	ADAM metallopeptidase domain 11	O	disintegrin and metalloproteinase domain-containing protein 11|ADAM 11|metalloproteinase-like, disintegrin-like, and cysteine-rich protein	20201124	-
9606	4188	MDFI	-	I-MF|I-mfa	MIM:604971|HGNC:HGNC:6967|Ensembl:ENSG00000112559	6	6p21.1	MyoD family inhibitor	protein-coding	MDFI	MyoD family inhibitor	O	myoD family inhibitor|inhibitor of MyoD family a|myogenic repressor I-mf	20201206	-
9606	4189	DNAJB9	-	ERdj4|MDG-1|MDG1|MST049|MSTP049	MIM:602634|HGNC:HGNC:6968|Ensembl:ENSG00000128590	7	7q31.1|14q24.2-q24.3	DnaJ heat shock protein family (Hsp40) member B9	protein-coding	DNAJB9	DnaJ heat shock protein family (Hsp40) member B9	O	dnaJ homolog subfamily B member 9|DnaJ (Hsp40) homolog, subfamily B, member 9|ER-resident protein ERdj4|endoplasmic reticulum DNA J domain-containing protein 4|endoplasmic reticulum DnaJ homolog 4|microvascular endothelial differentiation gene 1 protein	20210103	-
9606	4190	MDH1	-	DEE88|EIEE88|HEL-S-32|MDH-s|MDHA|MGC:1375|MOR2	MIM:154200|HGNC:HGNC:6970|Ensembl:ENSG00000014641	2	2p15	malate dehydrogenase 1	protein-coding	MDH1	malate dehydrogenase 1	O	malate dehydrogenase, cytoplasmic|malate dehydrogenase, peroxisomal|cytosolic malate dehydrogenase|diiodophenylpyruvate reductase|epididymis secretory protein Li 32|malate dehydrogenase 1, NAD (soluble)|soluble malate dehydrogenase	20210123	-
9606	4191	MDH2	-	DEE51|EIEE51|M-MDH|MDH|MGC:3559|MOR1	MIM:154100|HGNC:HGNC:6971|Ensembl:ENSG00000146701	7	7q11.23	malate dehydrogenase 2	protein-coding	MDH2	malate dehydrogenase 2	O	malate dehydrogenase, mitochondrial|malate dehydrogenase 2, NAD (mitochondrial)|testicular tissue protein Li 120	20201206	-
9606	4192	MDK	-	ARAP|MK|NEGF2	MIM:162096|HGNC:HGNC:6972|Ensembl:ENSG00000110492	11	11p11.2	midkine	protein-coding	MDK	midkine	O	midkine|amphiregulin-associated protein|midgestation and kidney protein|neurite growth-promoting factor 2|neurite outgrowth-promoting factor 2|retinoic acid inducible factor	20201227	-
9606	4193	MDM2	-	ACTFS|HDMX|LSKB|hdm2	MIM:164785|HGNC:HGNC:6973|Ensembl:ENSG00000135679	12	12q15	MDM2 proto-oncogene	protein-coding	MDM2	MDM2 proto-oncogene	O	E3 ubiquitin-protein ligase Mdm2|MDM2 oncogene, E3 ubiquitin protein ligase|MDM2 proto-oncogene, E3 ubiquitin protein ligase|Mdm2, p53 E3 ubiquitin protein ligase homolog|Mdm2, transformed 3T3 cell double minute 2, p53 binding protein|double minute 2, human homolog of; p53-binding protein|oncoprotein Mdm2	20210123	-
9606	4194	MDM4	-	BMFS6|HDMX|MDMX|MRP1	MIM:602704|HGNC:HGNC:6974|Ensembl:ENSG00000198625	1	1q32.1	MDM4 regulator of p53	protein-coding	MDM4	MDM4 regulator of p53	O	protein Mdm4|MDM4 protein variant G|MDM4 protein variant Y|MDM4, p53 regulator|MDM4-related protein 1|Mdm4 p53 binding protein homolog|double minute 4, human homolog of; p53-binding protein|mdm2-like p53-binding protein|protein Mdmx	20210123	-
9606	4195	MDRV	-	NIPA2	MIM:601846	19	19p13.3	muscular dystrophy, with rimmed vacuoles	unknown	-	-	-	-	20191002	-
9606	4199	ME1	-	HUMNDME|MES	MIM:154250|HGNC:HGNC:6983|Ensembl:ENSG00000065833	6	6q14.2	malic enzyme 1	protein-coding	ME1	malic enzyme 1	O	NADP-dependent malic enzyme|Malic enzyme, cytoplasmic|NADP-ME|malate dehydrogenase (oxaloacetate-decarboxylating) (NADP(+))|malic enzyme 1, NADP(+)-dependent, cytosolic|malic enzyme 1, soluble|pyruvic-malic carboxylase	20201124	-
9606	4200	ME2	-	ODS1	MIM:154270|HGNC:HGNC:6984|Ensembl:ENSG00000082212	18	18q21.2	malic enzyme 2	protein-coding	ME2	malic enzyme 2	O	NAD-dependent malic enzyme, mitochondrial|NAD-ME|malate dehydrogenase (oxaloacetate-decarboxylating)|malic enzyme 2, NAD(+)-dependent, mitochondrial|pyruvic-malic carboxylase	20201227	-
9606	4201	MEA1	-	HYS|MEA	MIM:143170|HGNC:HGNC:6986|Ensembl:ENSG00000124733	6	6p21.1	male-enhanced antigen 1	protein-coding	MEA1	male-enhanced antigen 1	O	male-enhanced antigen 1|Male-enhanced antigen (H-Y structural gene)	20201124	-
9606	4204	MECP2	-	AUTSX3|MRX16|MRX79|MRXS13|MRXSL|PPMX|RS|RTS|RTT	MIM:300005|HGNC:HGNC:6990|Ensembl:ENSG00000169057	X	Xq28	methyl-CpG binding protein 2	protein-coding	MECP2	methyl-CpG binding protein 2	O	methyl-CpG-binding protein 2|meCp-2 protein	20210115	-
9606	4205	MEF2A	-	ADCAD1|RSRFC4|RSRFC9|mef2	MIM:600660|HGNC:HGNC:6993|Ensembl:ENSG00000068305	15	15q26.3	myocyte enhancer factor 2A	protein-coding	MEF2A	myocyte enhancer factor 2A	O	myocyte-specific enhancer factor 2A|MADS box transcription enhancer factor 2, polypeptide A (myocyte enhancer factor 2A)|serum response factor-like protein 1	20201213	-
9606	4206	MEF2AP1	-	MEF2AP	HGNC:HGNC:6994	1	1q25.2	myocyte enhancer factor 2A pseudogene 1	pseudo	MEF2AP1	myocyte enhancer factor 2A pseudogene 1	O	MADS box transcription enhancer factor 2, polypeptide A pseudogene	20201124	-
9606	4207	BORCS8-MEF2B	-	LOC729991-MEF2B|MEF2B|MEF2BNB-MEF2B|RSRFR2	HGNC:HGNC:39979|Ensembl:ENSG00000213999	19	19p13.11	BORCS8-MEF2B readthrough	protein-coding	BORCS8-MEF2B	BORCS8-MEF2B readthrough	O	myocyte-specific enhancer factor 2B|LOC729991-MEF2B readthrough|MEF2BNB-MEF2B readthrough|myocyte enhancer factor 2B|serum response factor-like protein 2	20201213	-
9606	4208	MEF2C	-	C5DELq14.3|DEL5q14.3	MIM:600662|HGNC:HGNC:6996|Ensembl:ENSG00000081189	5	5q14.3	myocyte enhancer factor 2C	protein-coding	MEF2C	myocyte enhancer factor 2C	O	myocyte-specific enhancer factor 2C|MADS box transcription enhancer factor 2, polypeptide C	20210118	-
9606	4209	MEF2D	-	-	MIM:600663|HGNC:HGNC:6997|Ensembl:ENSG00000116604	1	1q22	myocyte enhancer factor 2D	protein-coding	MEF2D	myocyte enhancer factor 2D	O	myocyte-specific enhancer factor 2D|MADS box transcription enhancer factor 2, polypeptide D	20201213	-
9606	4210	MEFV	-	FMF|MEF|PAAND|TRIM20	MIM:608107|HGNC:HGNC:6998|Ensembl:ENSG00000103313	16	16p13.3	MEFV innate immuity regulator, pyrin	protein-coding	MEFV	MEFV innate immuity regulator, pyrin	O	pyrin|MEFV, pyrin innate immunity regulator|Mediterranean fever|marenostrin	20210110	-
9606	4211	MEIS1	-	-	MIM:601739|HGNC:HGNC:7000|Ensembl:ENSG00000143995	2	2p14	Meis homeobox 1	protein-coding	MEIS1	Meis homeobox 1	O	homeobox protein Meis1|Meis1, myeloid ecotropic viral integration site 1 homolog|WUGSC:H_NH0444B04.1|leukemogenic homolog protein	20210103	-
9606	4212	MEIS2	-	CPCMR|HsT18361|MRG1	MIM:601740|HGNC:HGNC:7001|Ensembl:ENSG00000134138	15	15q14	Meis homeobox 2	protein-coding	MEIS2	Meis homeobox 2	O	homeobox protein Meis2|Meis homolog 2|Meis1, myeloid ecotropic viral integration site 1 homolog 2|Meis1-related gene 1|TALE homeobox protein Meis2|meis1-related protein 1	20210116	-
9606	4213	MEIS3P1	-	MEIS3|MEIS4|MRG2	HGNC:HGNC:7002	17	17p12	Meis homeobox 3 pseudogene 1	pseudo	MEIS3P1	Meis homeobox 3 pseudogene 1	O	CTD-3157E16.2|Homeobox protein Meis3|Meis homolog 3|Meis1 homolog 3 pseudogene 1|Meis1, myeloid ecotropic viral integration site 1 homolog 3|Meis1, myeloid ecotropic viral integration site 1 homolog 4|Putative homeobox protein Meis3-like 1	20201213	-
9606	4214	MAP3K1	-	MAPKKK1|MEKK|MEKK 1|MEKK1|SRXY6	MIM:600982|HGNC:HGNC:6848|Ensembl:ENSG00000095015	5	5q11.2	mitogen-activated protein kinase kinase kinase 1	protein-coding	MAP3K1	mitogen-activated protein kinase kinase kinase 1	O	mitogen-activated protein kinase kinase kinase 1|MAP/ERK kinase kinase 1|MAPK/ERK kinase kinase 1|MEK kinase 1|mitogen-activated protein kinase kinase kinase 1, E3 ubiquitin protein ligase	20201124	-
9606	4215	MAP3K3	-	MAPKKK3|MEKK3	MIM:602539|HGNC:HGNC:6855|Ensembl:ENSG00000198909	17	17q23.3	mitogen-activated protein kinase kinase kinase 3	protein-coding	MAP3K3	mitogen-activated protein kinase kinase kinase 3	O	mitogen-activated protein kinase kinase kinase 3|MAP/ERK kinase kinase 3|MAPK/ERK kinase kinase 3|MEK kinase 3|MEKK 3	20201124	-
9606	4216	MAP3K4	-	MAPKKK4|MEKK 4|MEKK4|MTK1|PRO0412	MIM:602425|HGNC:HGNC:6856|Ensembl:ENSG00000085511	6	6q26	mitogen-activated protein kinase kinase kinase 4	protein-coding	MAP3K4	mitogen-activated protein kinase kinase kinase 4	O	mitogen-activated protein kinase kinase kinase 4|MAP three kinase 1|MAP/ERK kinase kinase 4|MAPK/ERK kinase kinase 4|MEK kinase 4|SSK2/SSK22 MAP kinase kinase kinase, yeast, homolog of|dJ473J16.1 (mitogen-activated protein kinase kinase kinase 4)|predicted protein of HQ0412	20201213	-
9606	4217	MAP3K5	-	ASK1|MAPKKK5|MEKK5	MIM:602448|HGNC:HGNC:6857|Ensembl:ENSG00000197442	6	6q23.3	mitogen-activated protein kinase kinase kinase 5	protein-coding	MAP3K5	mitogen-activated protein kinase kinase kinase 5	O	mitogen-activated protein kinase kinase kinase 5|ASK-1|MAP/ERK kinase kinase 5|MAPK/ERK kinase kinase 5|MEK kinase 5|MEKK 5|apoptosis signal-regulating kinase 1	20201124	-
9606	4218	RAB8A	-	MEL|RAB8	MIM:165040|HGNC:HGNC:7007|Ensembl:ENSG00000167461	19	19p13.11	RAB8A, member RAS oncogene family	protein-coding	RAB8A	RAB8A, member RAS oncogene family	O	ras-related protein Rab-8A|mel transforming oncogene (RAB8 homolog)|mel transforming oncogene (derived from cell line NK14)|mel transforming oncogene (derived from cell line NK14)- RAB8 homolog|oncogene c-mel|ras-associated protein RAB8	20201213	-
9606	4221	MEN1	-	MEAI|SCG2	MIM:613733|HGNC:HGNC:7010|Ensembl:ENSG00000133895	11	11q13.1	menin 1	protein-coding	MEN1	menin 1	O	menin	20210103	-
9606	4222	MEOX1	-	KFS2|MOX1	MIM:600147|HGNC:HGNC:7013|Ensembl:ENSG00000005102	17	17q21.31	mesenchyme homeobox 1	protein-coding	MEOX1	mesenchyme homeobox 1	O	homeobox protein MOX-1	20201213	-
9606	4223	MEOX2	-	GAX|MOX2	MIM:600535|HGNC:HGNC:7014|Ensembl:ENSG00000106511	7	7p21.2	mesenchyme homeobox 2	protein-coding	MEOX2	mesenchyme homeobox 2	O	homeobox protein MOX-2|growth arrest-specific homeobox	20201124	-
9606	4224	MEP1A	-	PPHA	MIM:600388|HGNC:HGNC:7015|Ensembl:ENSG00000112818	6	6p12.3	meprin A subunit alpha	protein-coding	MEP1A	meprin A subunit alpha	O	meprin A subunit alpha|N-benzoyl-L-tyrosyl-P-amino-benzoic acid hydrolase subunit alpha|PABA peptide hydrolase|PPH alpha|bA268F1.1 (meprin A alpha (PABA peptide hydrolase))|endopeptidase-2|meprin A, alpha (PABA peptide hydrolase)	20201124	-
9606	4225	MEP1B	-	-	MIM:600389|HGNC:HGNC:7020|Ensembl:ENSG00000141434	18	18q12.1	meprin A subunit beta	protein-coding	MEP1B	meprin A subunit beta	O	meprin A subunit beta|N-benzoyl-L-tyrosyl-P-amino-benzoic acid hydrolase subunit beta|N-benzoyl-L-tyrosyl-p-amino-benzoic acid hydrolase beta subunit|PABA peptide hydrolase|PPH beta|endopeptidase-2|meprin A, beta|meprin B	20201124	-
9606	4232	MEST	-	PEG1	MIM:601029|HGNC:HGNC:7028|Ensembl:ENSG00000106484	7	7q32.2	mesoderm specific transcript	protein-coding	MEST	mesoderm specific transcript	O	mesoderm-specific transcript homolog protein|paternally-expressed gene 1 protein	20201124	-
9606	4233	MET	-	AUTS9|DFNB97|HGFR|RCCP2|c-Met	MIM:164860|HGNC:HGNC:7029|Ensembl:ENSG00000105976	7	7q31.2	MET proto-oncogene, receptor tyrosine kinase	protein-coding	MET	MET proto-oncogene, receptor tyrosine kinase	O	hepatocyte growth factor receptor|HGF receptor|HGF/SF receptor|SF receptor|proto-oncogene c-Met|scatter factor receptor|tyrosine-protein kinase Met	20201227	-
9606	4234	METTL1	-	C12orf1|TRM8|TRMT8|YDL201w	MIM:604466|HGNC:HGNC:7030|Ensembl:ENSG00000037897	12	12q14.1	methyltransferase like 1	protein-coding	METTL1	methyltransferase like 1	O	tRNA (guanine-N(7)-)-methyltransferase|D1075-like gene product|mRNA (guanine-N(7)-)-methyltransferase|methyltransferase-like protein 1|miRNA (guanine-N(7)-)-methyltransferase|tRNA (guanine(46)-N(7))-methyltransferase|tRNA(m7G46)-methyltransferase	20201124	-
9606	4236	MFAP1	-	AMP	MIM:600215|HGNC:HGNC:7032|Ensembl:ENSG00000140259	15	15q15.3	microfibril associated protein 1	protein-coding	MFAP1	microfibril associated protein 1	O	microfibrillar-associated protein 1|microfibrillar associated protein 1|spliceosome B complex protein MFAP1	20210103	-
9606	4237	MFAP2	-	MAGP|MAGP-1|MAGP1	MIM:156790|HGNC:HGNC:7033|Ensembl:ENSG00000117122	1	1p36.13	microfibril associated protein 2	protein-coding	MFAP2	microfibril associated protein 2	O	microfibrillar-associated protein 2|microfibril-associated glycoprotein 1|microfibrillar associated protein 2	20201124	-
9606	4238	MFAP3	-	-	MIM:600491|HGNC:HGNC:7034|Ensembl:ENSG00000037749	5	5q33.2	microfibril associated protein 3	protein-coding	MFAP3	microfibril associated protein 3	O	microfibril-associated glycoprotein 3|microfibrillar associated protein 3	20201124	-
9606	4239	MFAP4	-	-	MIM:600596|HGNC:HGNC:7035|Ensembl:ENSG00000166482	17	17p11.2	microfibril associated protein 4	protein-coding	MFAP4	microfibril associated protein 4	O	microfibril-associated glycoprotein 4|microfibrillar associated protein 4	20201213	-
9606	4240	MFGE8	-	BA46|EDIL1|HMFG|HsT19888|MFG-E8|MFGM|OAcGD3S|SED1|SPAG10|hP47	MIM:602281|HGNC:HGNC:7036|Ensembl:ENSG00000140545	15	15q26.1	milk fat globule EGF and factor V/VIII domain containing	protein-coding	MFGE8	milk fat globule EGF and factor V/VIII domain containing	O	lactadherin|O-acetyl disialoganglioside synthase|breast epithelial antigen BA46|medin|milk fat globule-EGF factor 8 protein|sperm associated antigen 10|sperm surface protein hP47	20210103	-
9606	4241	MELTF	-	CD228|MAP97|MFI2|MTF1|MTf	MIM:155750|HGNC:HGNC:7037|Ensembl:ENSG00000163975	3	3q29	melanotransferrin	protein-coding	MELTF	melanotransferrin	O	melanotransferrin|antigen p97 (melanoma associated) identified by monoclonal antibodies 133.2 and 96.5|membrane-bound transferrin-like protein	20210103	-
9606	4242	MFNG	-	-	MIM:602577|HGNC:HGNC:7038|Ensembl:ENSG00000100060	22	22q13.1	MFNG O-fucosylpeptide 3-beta-N-acetylglucosaminyltransferase	protein-coding	MFNG	MFNG O-fucosylpeptide 3-beta-N-acetylglucosaminyltransferase	O	beta-1,3-N-acetylglucosaminyltransferase manic fringe|O-fucosylpeptide 3-beta-N-acetylglucosaminyltransferase	20201124	-
9606	4245	MGAT1	-	GLCNAC-TI|GLCT1|GLYT1|GNT-1|GNT-I|GnTI|MGAT	MIM:160995|HGNC:HGNC:7044|Ensembl:ENSG00000131446	5	5q35.3	alpha-1,3-mannosyl-glycoprotein 2-beta-N-acetylglucosaminyltransferase	protein-coding	MGAT1	alpha-1,3-mannosyl-glycoprotein 2-beta-N-acetylglucosaminyltransferase	O	alpha-1,3-mannosyl-glycoprotein 2-beta-N-acetylglucosaminyltransferase|N-glycosyl-oligosaccharide-glycoprotein N-acetylglucosaminyltransferase I|glcNAc-T I|mannosyl (alpha-1,3-)-glycoprotein beta-1,2-N-acetylglucosaminyltransferase	20201213	-
9606	4246	SCGB2A1	-	LPHC|LPNC|MGB2|UGB3	MIM:604398|HGNC:HGNC:7051|Ensembl:ENSG00000124939	11	11q12.3	secretoglobin family 2A member 1	protein-coding	SCGB2A1	secretoglobin family 2A member 1	O	mammaglobin-B|lacryglobin|lipophilin C|mammaglobin-2	20201206	-
9606	4247	MGAT2	-	CDG2A|CDGS2|GLCNACTII|GNT-II|GNT2	MIM:602616|HGNC:HGNC:7045|Ensembl:ENSG00000168282	14	14q21.3	alpha-1,6-mannosyl-glycoprotein 2-beta-N-acetylglucosaminyltransferase	protein-coding	MGAT2	alpha-1,6-mannosyl-glycoprotein 2-beta-N-acetylglucosaminyltransferase	O	alpha-1,6-mannosyl-glycoprotein 2-beta-N-acetylglucosaminyltransferase|Beta-1,2-N-acetylglucosaminyltransferase II|N-glycosyl-oligosaccharide-glycoprotein N-acetylglucosaminyltransferase II|UDP-N-acetylglucosamine:alpha-6-D-mannoside beta-1,2-N-acetylglucosaminyltransferase II|glcNAc-T II|mannoside acetylglucosaminyltransferase 2|mannosyl (alpha-1,6-)-glycoprotein beta-1,2-N-acetylglucosaminyltransferase	20201213	-
9606	4248	MGAT3	-	GNT-III|GNT3	MIM:604621|HGNC:HGNC:7046|Ensembl:ENSG00000128268	22	22q13.1	beta-1,4-mannosyl-glycoprotein 4-beta-N-acetylglucosaminyltransferase	protein-coding	MGAT3	beta-1,4-mannosyl-glycoprotein 4-beta-N-acetylglucosaminyltransferase	O	beta-1,4-mannosyl-glycoprotein 4-beta-N-acetylglucosaminyltransferase|GlcNAc-T III|N-acetylglucosaminyltransferase III|N-glycosyl-oligosaccharide-glycoprotein N-acetylglucosaminyltransferase III|mannosyl (beta-1,4-)-glycoprotein beta-1,4-N-acetylglucosaminyltransferase	20201213	-
9606	4249	MGAT5	-	GNT-V|GNT-VA|MGAT5A|glcNAc-T V	MIM:601774|HGNC:HGNC:7049|Ensembl:ENSG00000152127	2	2q21.2-q21.3	alpha-1,6-mannosylglycoprotein 6-beta-N-acetylglucosaminyltransferase	protein-coding	MGAT5	alpha-1,6-mannosylglycoprotein 6-beta-N-acetylglucosaminyltransferase	O	alpha-1,6-mannosylglycoprotein 6-beta-N-acetylglucosaminyltransferase A|N-acetylglucosaminyl-transferase V|alpha-mannoside beta-1,6-N-acetylglucosaminyltransferase V|mannoside acetylglucosaminyltransferase 5|mannosyl (alpha-1,6-)-glycoprotein beta-1,6-N-acetyl-glucosaminyltransferase	20210110	-
9606	4250	SCGB2A2	-	MGB1|PSBP1|UGB2	MIM:605562|HGNC:HGNC:7050|Ensembl:ENSG00000110484	11	11q12.3	secretoglobin family 2A member 2	protein-coding	SCGB2A2	secretoglobin family 2A member 2	O	mammaglobin-A|mammaglobin 1|prostatic steroid binding protein 1	20201213	-
9606	4253	MIA2	-	CTAGE5|MEA6|MGEA|MGEA11|MGEA6|TALI	MIM:602132|HGNC:HGNC:18432|Ensembl:ENSG00000150527	14	14q21.1	MIA SH3 domain ER export factor 2	protein-coding	MIA2	MIA SH3 domain ER export factor 2	O	melanoma inhibitory activity protein 2|CTAGE family member 5, ER export factor|CTAGE family, member 5|MIA protein 2|TANGO1-like|cutaneous T-cell lymphoma-associated antigen 5|melanoma inhibitory activity 2|meningioma expressed antigen 6 (coiled-coil proline-rich)|meningioma-expressed antigen 6/11|protein cTAGE-5	20210106	-
9606	4254	KITLG	-	DCUA|DFNA69|FPH2|FPHH|KL-1|Kitl|MGF|SCF|SF|SHEP7|SLF	MIM:184745|HGNC:HGNC:6343|Ensembl:ENSG00000049130	12	12q21.32	KIT ligand	protein-coding	KITLG	KIT ligand	O	kit ligand|c-Kit ligand|familial progressive hyperpigmentation 2|mast cell growth factor|steel factor|stem cell factor	20210123	-
9606	4255	MGMT	-	-	MIM:156569|HGNC:HGNC:7059|Ensembl:ENSG00000170430	10	10q26.3	O-6-methylguanine-DNA methyltransferase	protein-coding	MGMT	O-6-methylguanine-DNA methyltransferase	O	methylated-DNA--protein-cysteine methyltransferase|6-O-methylguanine-DNA methyltransferase|O-6-methylguanine-DNA-alkyltransferase|O6-methylguanine-DNA methyltransferase|methylguanine-DNA methyltransferase	20201213	-
9606	4256	MGP	-	GIG36|MGLAP|NTI	MIM:154870|HGNC:HGNC:7060|Ensembl:ENSG00000111341	12	12p12.3	matrix Gla protein	protein-coding	MGP	matrix Gla protein	O	matrix Gla protein|cell growth-inhibiting gene 36 protein	20201124	-
9606	4257	MGST1	-	GST12|MGST|MGST-I	MIM:138330|HGNC:HGNC:7061|Ensembl:ENSG00000008394	12	12p12.3	microsomal glutathione S-transferase 1	protein-coding	MGST1	microsomal glutathione S-transferase 1	O	microsomal glutathione S-transferase 1|glutathione S-transferase 12|microsomal GST-1|microsomal GST-I	20210114	-
9606	4258	MGST2	-	GST2|MGST-II	MIM:601733|HGNC:HGNC:7063|Ensembl:ENSG00000085871	4	4q31.1	microsomal glutathione S-transferase 2	protein-coding	MGST2	microsomal glutathione S-transferase 2	O	microsomal glutathione S-transferase 2|glutathione peroxidase MGST2|leukotriene C4 synthase MGST2|microsomal GST-2|microsomal GST-II|microsomal glutathione S-transferase II	20210114	-
9606	4259	MGST3	-	GST-III	MIM:604564|HGNC:HGNC:7064|Ensembl:ENSG00000143198	1	1q24.1	microsomal glutathione S-transferase 3	protein-coding	MGST3	microsomal glutathione S-transferase 3	O	microsomal glutathione S-transferase 3|LTC4 synthase MGST3|glutathione peroxidase MGST3|microsomal GST-3|microsomal GST-III|microsomal glutathione S-transferase III	20210114	-
9606	4261	CIITA	-	C2TA|CIITAIV|MHC2TA|NLRA	MIM:600005|HGNC:HGNC:7067|Ensembl:ENSG00000179583	16	16p13.13	class II major histocompatibility complex transactivator	protein-coding	CIITA	class II major histocompatibility complex transactivator	O	MHC class II transactivator|MHC class II transactivator type I|MHC class II transactivator type III|NLR family, acid domain containing|nucleotide-binding oligomerization domain, leucine rich repeat and acid domain containing	20210123	-
9606	4264	MHS2	-	-	MIM:154275	17	17q11.2-q24	malignant hyperthermia susceptibility 2	unknown	-	-	-	-	20191002	-
9606	4265	MHS4	-	-	MIM:600467	3	3q13.1	malignant hyperthermia susceptibility 4	unknown	-	-	-	-	20191002	-
9606	4266	MHS6	-	-	MIM:601888	5	5p	malignant hyperthermia susceptibility 6	unknown	-	-	-	-	20191002	-
9606	4267	CD99	-	HBA71|MIC2|MIC2X|MIC2Y|MSK5X	MIM:313470|MIM:450000|HGNC:HGNC:7082|Ensembl:ENSG00000002586	X|Y	X;Y	CD99 molecule (Xg blood group)	protein-coding	CD99	CD99 molecule (Xg blood group)	O	CD99 antigen|E2 antigen|MIC2 (monoclonal antibody 12E7)|T-cell surface glycoprotein E2|antigen identified by monoclonal 12E7, Y homolog|antigen identified by monoclonal antibodies 12E7, F21 and O13|cell surface antigen 12E7|cell surface antigen HBA-71|cell surface antigen O13|surface antigen MIC2	20210123	-
9606	4277	MICB	-	PERB11.2	MIM:602436|HGNC:HGNC:7091|Ensembl:ENSG00000204516|IMGT/GENE-DB:MICB	6	6p21.33	MHC class I polypeptide-related sequence B	protein-coding	MICB	MHC class I polypeptide-related sequence B	O	MHC class I polypeptide-related sequence B|MHC class I antigen-related protein B|MHC class I chain-related protein B|MHC class I mic-B antigen|MHC class I-like molecule PERB11.2-IMX|stress inducible class I homolog	20201220	-
9606	4279	MICD	-	PERB11.4	HGNC:HGNC:7093	6	6p22.1	MHC class I polypeptide-related sequence D (pseudogene)	pseudo	MICD	MHC class I polypeptide-related sequence D (pseudogene)	O	-	20201124	-
9606	4280	MICE	-	PERB11.5|dJ377H14.7	HGNC:HGNC:7094	6	6p22.1	MHC class I polypeptide-related sequence E (pseudogene)	pseudo	MICE	MHC class I polypeptide-related sequence E (pseudogene)	O	-	20201124	-
9606	4281	MID1	-	BBBG1|FXY|GBBB1|MIDIN|OGS1|OS|OSX|RNF59|TRIM18|XPRF|ZNFXY	MIM:300552|HGNC:HGNC:7095|Ensembl:ENSG00000101871	X	Xp22.2	midline 1	protein-coding	MID1	midline 1	O	E3 ubiquitin-protein ligase Midline-1|Opitz/BBB syndrome|RING finger protein 59|RING finger protein Midline-1|RING-type E3 ubiquitin transferase Midline-1|midline 1 RING finger protein|putative transcription factor XPRF|tripartite motif protein TRIM18|tripartite motif-containing protein 18|zinc finger on X and Y, mouse, homolog of	20201213	-
9606	4282	MIF	-	GIF|GLIF|MMIF	MIM:153620|HGNC:HGNC:7097|Ensembl:ENSG00000240972	22	22q11.23	macrophage migration inhibitory factor	protein-coding	MIF	macrophage migration inhibitory factor	O	macrophage migration inhibitory factor|L-dopachrome isomerase|L-dopachrome tautomerase|epididymis secretory sperm binding protein|macrophage migration inhibitory factor (glycosylation-inhibiting factor)|phenylpyruvate tautomerase	20210118	-
9606	4283	CXCL9	-	CMK|Humig|MIG|SCYB9|crg-10	MIM:601704|HGNC:HGNC:7098|Ensembl:ENSG00000138755	4	4q21.1	C-X-C motif chemokine ligand 9	protein-coding	CXCL9	C-X-C motif chemokine ligand 9	O	C-X-C motif chemokine 9|chemokine (C-X-C motif) ligand 9|gamma-interferon-induced monokine|monokine induced by gamma interferon|monokine induced by interferon-gamma|small-inducible cytokine B9	20201124	-
9606	4284	MIP	-	AQP0|CTRCT15|LIM1|MIP26|MP26	MIM:154050|HGNC:HGNC:7103|Ensembl:ENSG00000135517	12	12q13.3	major intrinsic protein of lens fiber	protein-coding	MIP	major intrinsic protein of lens fiber	O	lens fiber major intrinsic protein|aquaporin 0	20210123	-
9606	4285	MIPEP	-	COXPD31|HMIP|MIP	MIM:602241|HGNC:HGNC:7104|Ensembl:ENSG00000027001	13	13q12.12	mitochondrial intermediate peptidase	protein-coding	MIPEP	mitochondrial intermediate peptidase	O	mitochondrial intermediate peptidase	20201124	-
9606	4286	MITF	-	CMM8|COMMAD|MI|WS2|WS2A|bHLHe32	MIM:156845|HGNC:HGNC:7105|Ensembl:ENSG00000187098	3	3p13	melanocyte inducing transcription factor	protein-coding	MITF	melanocyte inducing transcription factor	O	microphthalmia-associated transcription factor|class E basic helix-loop-helix protein 32|melanogenesis associated transcription factor|microphtalmia-associated transcription factor	20210118	-
9606	4287	ATXN3	-	AT3|ATX3|JOS|MJD|MJD1|SCA3	MIM:607047|HGNC:HGNC:7106|Ensembl:ENSG00000066427	14	14q32.12	ataxin 3	protein-coding	ATXN3	ataxin 3	O	ataxin-3|Machado-Joseph disease protein 1|josephin|olivopontocerebellar ataxia 3|spinocerebellar ataxia type 3 protein	20210123	-
9606	4288	MKI67	-	KIA|MIB-|MIB-1|PPP1R105	MIM:176741|HGNC:HGNC:7107|Ensembl:ENSG00000148773	10	10q26.2	marker of proliferation Ki-67	protein-coding	MKI67	marker of proliferation Ki-67	O	proliferation marker protein Ki-67|antigen Ki67|antigen identified by monoclonal antibody Ki-67|proliferation-related Ki-67 antigen|protein phosphatase 1, regulatory subunit 105	20210103	-
9606	4289	MKLN1	-	TWA2	MIM:605623|HGNC:HGNC:7109|Ensembl:ENSG00000128585	7	7q32.3	muskelin 1	protein-coding	MKLN1	muskelin 1	O	muskelin|muskelin 1, intracellular mediator containing kelch motifs	20201124	-
9606	4291	MLF1	-	-	MIM:601402|HGNC:HGNC:7125|Ensembl:ENSG00000178053	3	3q25.32	myeloid leukemia factor 1	protein-coding	MLF1	myeloid leukemia factor 1	O	myeloid leukemia factor 1|myelodysplasia-myeloid leukemia factor 1|testis tissue sperm-binding protein Li 49e	20201124	-
9606	4292	MLH1	-	COCA2|FCC2|HNPCC|HNPCC2|MMRCS1|hMLH1	MIM:120436|HGNC:HGNC:7127|Ensembl:ENSG00000076242	3	3p22.2	mutL homolog 1	protein-coding	MLH1	mutL homolog 1	O	DNA mismatch repair protein Mlh1|mutL homolog 1, colon cancer, nonpolyposis type 2	20210110	-
9606	4293	MAP3K9	-	MEKK9|MLK1|PRKE1	MIM:600136|HGNC:HGNC:6861|Ensembl:ENSG00000006432	14	14q24.2	mitogen-activated protein kinase kinase kinase 9	protein-coding	MAP3K9	mitogen-activated protein kinase kinase kinase 9	O	mitogen-activated protein kinase kinase kinase 9|mixed lineage kinase 1 (tyr and ser/thr specificity)	20201124	-
9606	4294	MAP3K10	-	MEKK10|MLK2|MST	MIM:600137|HGNC:HGNC:6849|Ensembl:ENSG00000130758	19	19q13.2	mitogen-activated protein kinase kinase kinase 10	protein-coding	MAP3K10	mitogen-activated protein kinase kinase kinase 10	O	mitogen-activated protein kinase kinase kinase 10|MKN28 derived nonreceptor_type serine/threonine kinase|MKN28 kinase|mixed lineage kinase 2|protein kinase MST	20201124	-
9606	4295	MLN	-	-	MIM:158270|HGNC:HGNC:7141|Ensembl:ENSG00000096395	6	6p21.31	motilin	protein-coding	MLN	motilin	O	promotilin|prepromotilin	20201124	-
9606	4296	MAP3K11	-	MEKK11|MLK-3|MLK3|PTK1|SPRK	MIM:600050|HGNC:HGNC:6850|Ensembl:ENSG00000173327	11	11q13.1	mitogen-activated protein kinase kinase kinase 11	protein-coding	MAP3K11	mitogen-activated protein kinase kinase kinase 11	O	mitogen-activated protein kinase kinase kinase 11|SH3 domain-containing proline-rich kinase|mixed lineage kinase 3|protein-tyrosine kinase PTK1|src-homology 3 domain-containing proline-rich kinase	20210103	-
9606	4297	KMT2A	-	ALL-1|CXXC7|HRX|HTRX1|MLL|MLL1|MLL1A|TRX1|WDSTS	MIM:159555|HGNC:HGNC:7132|Ensembl:ENSG00000118058	11	11q23.3	lysine methyltransferase 2A	protein-coding	KMT2A	lysine methyltransferase 2A	O	histone-lysine N-methyltransferase 2A|CXXC-type zinc finger protein 7|lysine (K)-specific methyltransferase 2A|lysine N-methyltransferase 2A|mixed lineage leukemia 1|myeloid/lymphoid or mixed-lineage leukemia (trithorax homolog, Drosophila)|trithorax-like protein|zinc finger protein HRX	20210118	-
9606	4298	MLLT1	-	ENL|LTG19|YEATS1	MIM:159556|HGNC:HGNC:7134|Ensembl:ENSG00000130382	19	19p13.3	MLLT1 super elongation complex subunit	protein-coding	MLLT1	MLLT1 super elongation complex subunit	O	protein ENL|CTC-503J8.6|ENL/MLL fusion|MLL/ENL fusion protein|MLLT1/MLL fusion|YEATS domain-containing protein 1|myeloid/lymphoid or mixed-lineage leukemia (trithorax homolog); translocated to, 1|myeloid/lymphoid or mixed-lineage leukemia (trithorax homolog, Drosophila); translocated to, 1|myeloid/lymphoid or mixed-lineage leukemia; translocated to, 1	20201124	-
9606	4299	AFF1	-	AF4|MLLT2|PBM1	MIM:159557|HGNC:HGNC:7135|Ensembl:ENSG00000172493	4	4q21.3-q22.1	AF4/FMR2 family member 1	protein-coding	AFF1	AF4/FMR2 family member 1	O	AF4/FMR2 family member 1|ALL1-fused gene from chromosome 4 protein|myeloid/lymphoid or mixed-lineage leukemia (trithorax homolog, Drosophila); translocated to, 2|pre-B-cell monocytic leukemia partner 1|proto-oncogene AF4	20201124	-
9606	4300	MLLT3	-	AF9|YEATS3	MIM:159558|HGNC:HGNC:7136|Ensembl:ENSG00000171843	9	9p21.3	MLLT3 super elongation complex subunit	protein-coding	MLLT3	MLLT3 super elongation complex subunit	O	protein AF-9|ALL1-fused gene from chromosome 9 protein|KMT2A/MLLT3 fusion protein|YEATS domain-containing protein 3|myeloid/lymphoid or mixed-lineage leukemia (trithorax homolog); translocated to, 3|myeloid/lymphoid or mixed-lineage leukemia (trithorax homolog, Drosophila); translocated to, 3|myeloid/lymphoid or mixed-lineage leukemia translocated to chromosome 3 protein|myeloid/lymphoid or mixed-lineage leukemia; translocated to 3	20201124	-
9606	4301	AFDN	-	AF6|MLL-AF6|MLLT4|l-afadin	MIM:159559|HGNC:HGNC:7137|Ensembl:ENSG00000130396	6	6q27	afadin, adherens junction formation factor	protein-coding	AFDN	afadin, adherens junction formation factor	O	afadin|ALL1-fused gene from chromosome 6 protein|myeloid/lymphoid or mixed-lineage leukemia (trithorax homolog, Drosophila); translocated to, 4|myeloid/lymphoid or mixed-lineage leukemia; translocated to, 4|protein AF-6	20201208	-
9606	4302	MLLT6	-	AF17	MIM:600328|HGNC:HGNC:7138|Ensembl:ENSG00000275023	17	17q12	MLLT6, PHD finger containing	protein-coding	MLLT6	MLLT6, PHD finger containing	O	protein AF-17|ALL1-fused gene from chromosome 17 protein|MLLT6, PHD finger domain containing|Myeloid/lymphoid or mixed-lineage leukemia, translocated to, 6|myeloid/lymphoid or mixed-lineage leukemia (trithorax homolog); translocated to, 6|myeloid/lymphoid or mixed-lineage leukemia (trithorax homolog, Drosophila); translocated to, 6|myeloid/lymphoid or mixed-lineage leukemia; translocated to, 6|trithorax homolog	20201124	-
9606	4303	FOXO4	-	AFX|AFX1|MLLT7	MIM:300033|HGNC:HGNC:7139|Ensembl:ENSG00000184481	X	Xq13.1	forkhead box O4	protein-coding	FOXO4	forkhead box O4	O	forkhead box protein O4|fork head domain transcription factor AFX1|myeloid/lymphoid or mixed-lineage leukemia (trithorax homolog, Drosophila); translocated to, 7	20201124	-
9606	4306	NR3C2	-	MCR|MLR|MR|NR3C2VIT	MIM:600983|HGNC:HGNC:7979|Ensembl:ENSG00000151623	4	4q31.23	nuclear receptor subfamily 3 group C member 2	protein-coding	NR3C2	nuclear receptor subfamily 3 group C member 2	O	mineralocorticoid receptor|aldosterone receptor|mineralocorticoid receptor 1|mineralocorticoid receptor 2|mineralocorticoid receptor delta|nuclear receptor subfamily 3, group C, member 2 variant 3	20210110	-
9606	4308	TRPM1	-	CSNB1C|LTRPC1|MLSN1	MIM:603576|HGNC:HGNC:7146|Ensembl:ENSG00000134160	15	15q13.3	transient receptor potential cation channel subfamily M member 1	protein-coding	TRPM1	transient receptor potential cation channel subfamily M member 1	O	transient receptor potential cation channel subfamily M member 1|long transient receptor potential channel 1|melastatin-1|transient receptor potential melastatin family	20210114	-
9606	4309	MLVI2	-	-	MIM:157960	5	5p14	Moloney murine leukemia virus (MoMuLV) integration site 2 homolog	other	-	-	-	Moloney leukemia virus integration site-2	20190324	-
9606	4311	MME	-	CALLA|CD10|CMT2T|NEP|SCA43|SFE	MIM:120520|HGNC:HGNC:7154|Ensembl:ENSG00000196549	3	3q25.2	membrane metalloendopeptidase	protein-coding	MME	membrane metalloendopeptidase	O	neprilysin|atriopeptidase|common acute lymphocytic leukemia antigen|membrane metallo-endopeptidase (neutral endopeptidase, enkephalinase, CALLA, CD10)|membrane metallo-endopeptidase variant 1|membrane metallo-endopeptidase variant 2|neprilysin-390|neprilysin-411|neutral endopeptidase 24.11|skin fibroblast elastase	20210118	-
9606	4312	MMP1	-	CLG|CLGN	MIM:120353|HGNC:HGNC:7155|Ensembl:ENSG00000196611	11	11q22.2	matrix metallopeptidase 1	protein-coding	MMP1	matrix metallopeptidase 1	O	interstitial collagenase|fibroblast collagenase|matrix metallopeptidase 1 (interstitial collagenase)|matrix metalloprotease 1	20201227	-
9606	4313	MMP2	-	CLG4|CLG4A|MMP-2|MMP-II|MONA|TBE-1	MIM:120360|HGNC:HGNC:7166|Ensembl:ENSG00000087245	16	16q12.2	matrix metallopeptidase 2	protein-coding	MMP2	matrix metallopeptidase 2	O	72 kDa type IV collagenase|collagenase type IV-A|matrix metallopeptidase 2 (gelatinase A, 72kDa gelatinase, 72kDa type IV collagenase)|matrix metalloproteinase-2|matrix metalloproteinase-II|neutrophil gelatinase	20210118	-
9606	4314	MMP3	-	CHDS6|MMP-3|SL-1|STMY|STMY1|STR1	MIM:185250|HGNC:HGNC:7173|Ensembl:ENSG00000149968	11	11q22.2	matrix metallopeptidase 3	protein-coding	MMP3	matrix metallopeptidase 3	O	stromelysin-1|matrix metalloproteinase 3 (stromelysin 1, progelatinase)|proteoglycanase|transin-1	20201129	-
9606	4316	MMP7	-	MMP-7|MPSL1|PUMP-1	MIM:178990|HGNC:HGNC:7174|Ensembl:ENSG00000137673	11	11q22.2	matrix metallopeptidase 7	protein-coding	MMP7	matrix metallopeptidase 7	O	matrilysin|matrin|matrix metallopeptidase 7 (matrilysin, uterine)|matrix metalloproteinase 7 (matrilysin, uterine)|matrix metalloproteinase-7|pump-1 protease|uterine matrilysin|uterine metalloproteinase	20201124	-
9606	4317	MMP8	-	CLG1|HNC|MMP-8|PMNL-CL	MIM:120355|HGNC:HGNC:7175|Ensembl:ENSG00000118113	11	11q22.2	matrix metallopeptidase 8	protein-coding	MMP8	matrix metallopeptidase 8	O	neutrophil collagenase|PMN leukocyte collagenase|PMNL collagenase|collagenase 2|matrix metalloproteinase 8 (neutrophil collagenase)|matrix metalloproteinase-8	20201220	-
9606	4318	MMP9	-	CLG4B|GELB|MANDP2|MMP-9	MIM:120361|HGNC:HGNC:7176|Ensembl:ENSG00000100985	20	20q13.12	matrix metallopeptidase 9	protein-coding	MMP9	matrix metallopeptidase 9	O	matrix metalloproteinase-9|macrophage gelatinase|matrix metallopeptidase 9 (gelatinase B, 92kDa gelatinase, 92kDa type IV collagenase)|matrix metalloproteinase 9 (gelatinase B, 92kDa gelatinase, 92kDa type IV collagenase)|type V collagenase	20210118	-
9606	4319	MMP10	-	SL-2|STMY2	MIM:185260|HGNC:HGNC:7156|Ensembl:ENSG00000166670	11	11q22.2	matrix metallopeptidase 10	protein-coding	MMP10	matrix metallopeptidase 10	O	stromelysin-2|MMP-10|matrix metalloprotease 10|matrix metalloproteinase 10 (stromelysin 2)|matrix metalloproteinase-10|transin 2	20201124	-
9606	4320	MMP11	-	SL-3|ST3|STMY3	MIM:185261|HGNC:HGNC:7157|Ensembl:ENSG00000099953	22	22q11.23	matrix metallopeptidase 11	protein-coding	MMP11	matrix metallopeptidase 11	O	stromelysin-3|matrix metallopeptidase 11 (stromelysin 3)|stromelysin III	20201124	-
9606	4321	MMP12	-	HME|ME|MME|MMP-12	MIM:601046|HGNC:HGNC:7158|Ensembl:ENSG00000262406	11	11q22.2	matrix metallopeptidase 12	protein-coding	MMP12	matrix metallopeptidase 12	O	macrophage metalloelastase|matrix metallopeptidase 12 (macrophage elastase)|matrix metalloproteinase 12 (macrophage elastase)	20201220	-
9606	4322	MMP13	-	CLG3|MANDP1|MDST|MMP-13	MIM:600108|HGNC:HGNC:7159|Ensembl:ENSG00000137745	11	11q22.2	matrix metallopeptidase 13	protein-coding	MMP13	matrix metallopeptidase 13	O	collagenase 3|matrix metalloproteinase 13 (collagenase 3)	20201213	-
9606	4323	MMP14	-	MMP-14|MMP-X1|MT-MMP|MT-MMP 1|MT1-MMP|MT1MMP|MTMMP1|WNCHRS	MIM:600754|HGNC:HGNC:7160|Ensembl:ENSG00000157227	14	14q11.2	matrix metallopeptidase 14	protein-coding	MMP14	matrix metallopeptidase 14	O	matrix metalloproteinase-14|matrix metallopeptidase 14 (membrane-inserted)|membrane type 1 metalloprotease|membrane-type-1 matrix metalloproteinase	20210103	-
9606	4324	MMP15	-	MMP-15|MT2-MMP|MT2MMP|MTMMP2|SMCP-2	MIM:602261|HGNC:HGNC:7161|Ensembl:ENSG00000102996	16	16q21	matrix metallopeptidase 15	protein-coding	MMP15	matrix metallopeptidase 15	O	matrix metalloproteinase-15|MT-MMP 2|matrix metallopeptidase 15 (membrane-inserted)|matrix metalloproteinase 15 (membrane-inserted)|membrane-type matrix metalloproteinase 2|membrane-type-2 matrix metalloproteinase	20201213	-
9606	4325	MMP16	-	C8orf57|MMP-X2|MT-MMP2|MT-MMP3|MT3-MMP	MIM:602262|HGNC:HGNC:7162|Ensembl:ENSG00000156103	8	8q21.3	matrix metallopeptidase 16	protein-coding	MMP16	matrix metallopeptidase 16	O	matrix metalloproteinase-16|MMP-16|MT-MMP 3|MT3MMP|MTMMP3|Putative transmembrane protein C8orf57|matrix metallopeptidase 16 (membrane-inserted)|membrane-type matrix metalloproteinase 3|membrane-type-3 matrix metalloproteinase	20201213	-
9606	4326	MMP17	-	MMP-17|MT4-MMP|MT4MMP|MTMMP4	MIM:602285|HGNC:HGNC:7163|Ensembl:ENSG00000198598	12	12q24.33	matrix metallopeptidase 17	protein-coding	MMP17	matrix metallopeptidase 17	O	matrix metalloproteinase-17|MT-MMP 4|matrix metallopeptidase 17 (membrane-inserted)|matrix metalloproteinase 17 (membrane-inserted)|membrane-type matrix metalloproteinase 4|membrane-type-4 matrix metalloproteinase	20201213	-
9606	4327	MMP19	-	CODA|MMP18|RASI-1	MIM:601807|HGNC:HGNC:7165|Ensembl:ENSG00000123342	12	12q13.2	matrix metallopeptidase 19	protein-coding	MMP19	matrix metallopeptidase 19	O	matrix metalloproteinase-19|matrix metalloproteinase RASI|matrix metalloproteinase-18|matrix metalloproteinase-beta19	20201124	-
9606	4329	ALDH6A1	-	MMSADHA|MMSDH	MIM:603178|HGNC:HGNC:7179|Ensembl:ENSG00000119711	14	14q24.3	aldehyde dehydrogenase 6 family member A1	protein-coding	ALDH6A1	aldehyde dehydrogenase 6 family member A1	O	methylmalonate-semialdehyde dehydrogenase [acylating], mitochondrial|malonate-semialdehyde dehydrogenase (acetylating)|mitochondrial acylating methylmalonate-semialdehyde dehydrogenase|testicular tissue protein Li 122	20210114	-
9606	4330	MN1	-	CEBALID|MGCR|MGCR1|MGCR1-PEN|dJ353E16.2	MIM:156100|HGNC:HGNC:7180|Ensembl:ENSG00000169184	22	22q12.1	MN1 proto-oncogene, transcriptional regulator	protein-coding	MN1	MN1 proto-oncogene, transcriptional regulator	O	transcriptional activator MN1|meningioma (disrupted in balanced translocation) 1|meningioma (translocation balanced)|meningioma chromosome region 1|probable tumor suppressor protein MN1	20201205	-
9606	4331	MNAT1	-	CAP35|MAT1|RNF66|TFB3	MIM:602659|HGNC:HGNC:7181|Ensembl:ENSG00000020426	14	14q23.1	MNAT1 component of CDK activating kinase	protein-coding	MNAT1	MNAT1 component of CDK activating kinase	O	CDK-activating kinase assembly factor MAT1|CDK7/cyclin-H assembly factor|MNAT CDK-activating kinase assembly factor 1|MNAT1, CDK activating kinase assembly factor|RING finger protein 66|RING finger protein MAT1|cyclin G1 interacting protein|menage a trois 1 (CAK assembly factor)|menage a trois homolog 1, cyclin H assembly factor|menage a trois-like protein 1 cyclin H assembly factor	20201213	-
9606	4332	MNDA	-	PYHIN3	MIM:159553|HGNC:HGNC:7183|Ensembl:ENSG00000163563	1	1q23.1	myeloid cell nuclear differentiation antigen	protein-coding	MNDA	myeloid cell nuclear differentiation antigen	O	myeloid cell nuclear differentiation antigen|epididymis secretory sperm binding protein	20201213	-
9606	4335	MNT	-	MAD6|MXD6|ROX|bHLHd3|lncRNA-HAL	MIM:603039|HGNC:HGNC:7188|Ensembl:ENSG00000070444	17	17p13.3	MAX network transcriptional repressor	protein-coding	MNT	MAX network transcriptional repressor	O	max-binding protein MNT|MAX binding protein|MNT, MAX dimerization protein|Max-interacting protein|class D basic helix-loop-helix protein 3|myc antagonist MNT	20201213	-
9606	4336	MOBP	-	-	MIM:600948|HGNC:HGNC:7189|Ensembl:ENSG00000168314	3	3p22.1	myelin associated oligodendrocyte basic protein	protein-coding	MOBP	myelin associated oligodendrocyte basic protein	O	myelin-associated oligodendrocyte basic protein	20210122	-
9606	4337	MOCS1	-	MIG11|MOCOD|MOCS1A|MOCS1B	MIM:603707|HGNC:HGNC:7190|Ensembl:ENSG00000124615	6	6p21.2	molybdenum cofactor synthesis 1	protein-coding	MOCS1	molybdenum cofactor synthesis 1	O	molybdenum cofactor biosynthesis protein 1|MOCS1A enzyme|cell migration-inducing gene 11 protein|molybdenum cofactor biosynthesis protein A|molybdenum cofactor synthesis-step 1 protein A-B	20201213	-
9606	4338	MOCS2	-	MCBPE|MOCO1|MOCODB|MPTS	MIM:603708|HGNC:HGNC:7193|Ensembl:ENSG00000164172	5	5q11.2	molybdenum cofactor synthesis 2	protein-coding	MOCS2	molybdenum cofactor synthesis 2	O	molybdopterin synthase catalytic subunit|molybdopterin synthase sulfur carrier subunit|molybdenum cofactor biosynthesis protein E	20201124	-
9606	4340	MOG	-	BTN6|BTNL11|MOGIG2|NRCLP7	MIM:159465|HGNC:HGNC:7197|Ensembl:ENSG00000204655	6	6p22.1	myelin oligodendrocyte glycoprotein	protein-coding	MOG	myelin oligodendrocyte glycoprotein	O	myelin-oligodendrocyte glycoprotein|MOG AluA|MOG AluB|MOG Ig-AluB|MOG alpha-5	20201220	-
9606	4342	MOS	-	MSV	MIM:190060|HGNC:HGNC:7199|Ensembl:ENSG00000172680	8	8q12.1	MOS proto-oncogene, serine/threonine kinase	protein-coding	MOS	MOS proto-oncogene, serine/threonine kinase	O	proto-oncogene serine/threonine-protein kinase mos|c-mos|oncogene MOS, Moloney murine sarcoma virus|oocyte maturation factor mos|proto-oncogene c-Mos|v-mos Moloney murine sarcoma viral oncogene homolog	20201213	-
9606	4343	MOV10	-	fSAP113|gb110	MIM:610742|HGNC:HGNC:7200|Ensembl:ENSG00000155363	1	1p13.2	Mov10 RISC complex RNA helicase	protein-coding	MOV10	Mov10 RISC complex RNA helicase	O	helicase MOV-10|Mov10, Moloney leukemia virus 10, homolog|armitage homolog|functional spliceosome-associated protein 113|moloney leukemia virus 10 protein|putative helicase MOV-10	20210106	-
9606	4345	CD200	-	MOX1|MOX2|MRC|OX-2	MIM:155970|HGNC:HGNC:7203|Ensembl:ENSG00000091972	3	3q13.2	CD200 molecule	protein-coding	CD200	CD200 molecule	O	OX-2 membrane glycoprotein|CD200 antigen|antigen identified by monoclonal antibody MRC OX-2	20201124	-
9606	4350	MPG	-	AAG|ADPG|APNG|CRA36.1|MDG|Mid1|PIG11|PIG16|anpg	MIM:156565|HGNC:HGNC:7211|Ensembl:ENSG00000103152	16	16p13.3	N-methylpurine DNA glycosylase	protein-coding	MPG	N-methylpurine DNA glycosylase	O	DNA-3-methyladenine glycosylase|3' end of the Mid1 gene, localized 68 kb upstream the humanzeta globin gene on 16p|3-alkyladenine DNA glycosylase|3-methyladenine DNA glycosidase|CRA36.1 (3-methyl-adenine DNA glycosylase)|N-methylpurine-DNA glycosylase, MPG|proliferation-inducing protein 11|proliferation-inducing protein 16	20201124	-
9606	4351	MPI	-	CDG1B|PMI|PMI1	MIM:154550|HGNC:HGNC:7216|Ensembl:ENSG00000178802	15	15q24.1-q24.2	mannose phosphate isomerase	protein-coding	MPI	mannose phosphate isomerase	O	mannose-6-phosphate isomerase|phosphohexomutase|phosphomannose isomerase 1	20201206	-
9606	4352	MPL	-	C-MPL|CD110|MPLV|THCYT2|THPOR|TPOR	MIM:159530|HGNC:HGNC:7217|Ensembl:ENSG00000117400	1	1p34.2	MPL proto-oncogene, thrombopoietin receptor	protein-coding	MPL	MPL proto-oncogene, thrombopoietin receptor	O	thrombopoietin receptor|TPO-R|myeloproliferative leukemia protein|myeloproliferative leukemia virus oncogene|proto-oncogene c-Mpl	20201213	-
9606	4353	MPO	-	-	MIM:606989|HGNC:HGNC:7218|Ensembl:ENSG00000005381	17	17q22	myeloperoxidase	protein-coding	MPO	myeloperoxidase	O	myeloperoxidase	20210114	-
9606	4354	MPP1	-	AAG12|DXS552E|EMP55|MRG1|PEMP	MIM:305360|HGNC:HGNC:7219|Ensembl:ENSG00000130830	X	Xq28	membrane palmitoylated protein 1	protein-coding	MPP1	membrane palmitoylated protein 1	O	55 kDa erythrocyte membrane protein|aging-associated gene 12|erythrocyte membrane protein p55|membrane protein, palmitoylated 1, 55kDa|migration-related gene 1|p55|palmitoylated erythrocyte membrane protein	20201124	-
9606	4355	MPP2	-	DLG2	MIM:600723|HGNC:HGNC:7220|Ensembl:ENSG00000108852	17	17q21.31	membrane palmitoylated protein 2	protein-coding	MPP2	membrane palmitoylated protein 2	O	MAGUK p55 subfamily member 2|discs large, homolog 2|membrane protein, palmitoylated 2 (MAGUK p55 subfamily member 2)	20201124	-
9606	4356	MPP3	-	DLG3	MIM:601114|HGNC:HGNC:7221|Ensembl:ENSG00000161647	17	17q21.31	membrane palmitoylated protein 3	protein-coding	MPP3	membrane palmitoylated protein 3	O	MAGUK p55 subfamily member 3|discs, large homolog 3|membrane protein palmitoylated 3|membrane protein, palmitoylated 3 (MAGUK p55 subfamily member 3)	20201124	-
9606	4357	MPST	-	MST|TST2|TUM1	MIM:602496|HGNC:HGNC:7223|Ensembl:ENSG00000128309	22	22q12.3	mercaptopyruvate sulfurtransferase	protein-coding	MPST	mercaptopyruvate sulfurtransferase	O	3-mercaptopyruvate sulfurtransferase|human liver rhodanese|tRNA thiouridin modification protein 1|testicular tissue protein Li 200	20201227	-
9606	4358	MPV17	-	CMT2EE|MTDPS6|SYM1	MIM:137960|HGNC:HGNC:7224|Ensembl:ENSG00000115204	2	2p23.3	mitochondrial inner membrane protein MPV17	protein-coding	MPV17	mitochondrial inner membrane protein MPV17	O	protein Mpv17|MPV17, mitochondrial inner membrane protein|MpV17 mitochondrial inner membrane protein|Mpv17, human homolog of glomerulosclerosis and nephrotic syndrome	20210123	-
9606	4359	MPZ	-	CHM|CHN2|CMT1|CMT1B|CMT2I|CMT2J|CMT4E|CMTDI3|CMTDID|DSS|HMSNIB|MPP|P0	MIM:159440|HGNC:HGNC:7225|Ensembl:ENSG00000158887	1	1q23.3	myelin protein zero	protein-coding	MPZ	myelin protein zero	O	myelin protein P0|Charcot-Marie-Tooth neuropathy 1B|myelin peripheral protein	20201213	-
9606	4360	MRC1	-	CD206|CLEC13D|CLEC13DL|MMR|MRC1L1|bA541I19.1|hMR	MIM:153618|HGNC:HGNC:7228|Ensembl:ENSG00000260314	10	10p12.33	mannose receptor C-type 1	protein-coding	MRC1	mannose receptor C-type 1	O	macrophage mannose receptor 1|C-type lectin domain family 13 member D|human mannose receptor|macrophage mannose receptor 1-like protein 1|mannose receptor, C type 1-like 1	20201124	-
9606	4361	MRE11	-	ATLD|HNGS1|MRE11A|MRE11B	MIM:600814|HGNC:HGNC:7230|Ensembl:ENSG00000020922	11	11q21	MRE11 homolog, double strand break repair nuclease	protein-coding	MRE11	MRE11 homolog, double strand break repair nuclease	O	double-strand break repair protein MRE11|AT-like disease|DNA recombination and repair protein|MRE11 double strand break repair nuclease A|MRE11 homolog 1|MRE11 homolog A, double strand break repair nuclease|MRE11 homolog, double strand break repair nuclease A|MRE11 meiotic recombination 11 homolog A|MRE11 meiotic recombination 11-like protein A|double-strand break repair protein MRE11A|endo/exonuclease Mre11|meiotic recombination 11 homolog 1|meiotic recombination 11 homolog A	20210103	-
9606	4362	MRE11P1	-	MRE11B|hMRE11B	HGNC:HGNC:7231	3	3q25.31	MRE11 homolog, double strand break repair nuclease pseudogene 1	pseudo	MRE11P1	MRE11 homolog, double strand break repair nuclease pseudogene 1	O	MRE11 double strand break repair nuclease B (pseudogene)|MRE11 homolog B, double strand break repair nuclease (pseudogene)|MRE11 homolog, double strand break repair nuclease B (pseudogene)|MRE11 meiotic recombination 11 homolog B (pseudogene)|meiotic recombination 11 homolog B	20201124	-
9606	4363	ABCC1	-	ABC29|ABCC|DFNA77|GS-X|MRP|MRP1	MIM:158343|HGNC:HGNC:51|Ensembl:ENSG00000103222	16	16p13.11	ATP binding cassette subfamily C member 1	protein-coding	ABCC1	ATP binding cassette subfamily C member 1	O	multidrug resistance-associated protein 1|ATP-binding cassette transporter variant ABCC1delta-ex13|ATP-binding cassette transporter variant ABCC1delta-ex13&14|ATP-binding cassette transporter variant ABCC1delta-ex25|ATP-binding cassette transporter variant ABCC1delta-ex25&26|ATP-binding cassette, sub-family C (CFTR/MRP), member 1|LTC4 transporter|glutathione-S-conjugate-translocating ATPase ABCC1|leukotriene C(4) transporter	20210123	-
9606	4364	MRSD	-	CHRS	MIM:309620	X	Xq27-q28	mental retardation-skeletal dysplasia	unknown	-	-	-	-	20191002	-
9606	4378	MRX14	-	-	MIM:300062	X	Xp11.3-q13.2	mental retardation, X-linked 14	unknown	-	-	-	-	20191002	-
9606	4384	MRX20	-	-	MIM:300047	X	Xp11-q21	mental retardation, X-linked 20	unknown	-	-	-	-	20191002	-
9606	4387	MRX23	-	-	MIM:300046	X	Xq23-q24	mental retardation, X-linked 23	unknown	-	-	-	-	20191002	-
9606	4397	MS	-	MS1	MIM:126200	-	-	multiple sclerosis	unknown	-	-	-	-	20191002	-
9606	4406	MRX42	-	-	MIM:300372	X	Xq26	mental retardation, X-linked 42	unknown	-	-	-	-	20200624	-
9606	4412	MRX49	-	-	MIM:300114	X	Xp22.3-p22.2	mental retardation, X-linked 49	unknown	-	-	-	-	20191002	-
9606	4416	MRX53	-	-	MIM:300324	X	Xq22.2-q24	mental retardation, X-linked 53	unknown	-	-	-	-	20191002	-
9606	4429	MRXS7	-	-	MIM:300218	X	Xp11.3-q22.1	mental retardation, X-linked, syndromic 7	unknown	-	-	-	-	20191002	-
9606	4430	MYO1B	-	MMI-alpha|MMIa|MYH-1c|myr1	MIM:606537|HGNC:HGNC:7596|Ensembl:ENSG00000128641	2	2q32.3	myosin IB	protein-coding	MYO1B	myosin IB	O	unconventional myosin-Ib|MYO1B variant protein|myosin-I alpha	20210103	-
9606	4431	MSBP1	-	-	HGNC:HGNC:7318	-	-	minisatellite binding protein 1	protein-coding	MSBP1	minisatellite binding protein 1	O	minisatellite binding protein 1	20190324	-
9606	4432	MSBP2	-	-	HGNC:HGNC:7319	-	-	minisatellite binding protein 2	protein-coding	MSBP2	minisatellite binding protein 2	O	minisatellite binding protein 2|minisatellite binding protein 2, 77kDa	20190324	-
9606	4434	MSD	-	-	MIM:311400	X	-	microcephaly with spastic diplegia (Paine syndrome)	unknown	-	-	-	-	20200625	-
9606	4435	CITED1	-	MSG1	MIM:300149|HGNC:HGNC:1986|Ensembl:ENSG00000125931	X	Xq13.1	Cbp/p300 interacting transactivator with Glu/Asp rich carboxy-terminal domain 1	protein-coding	CITED1	Cbp/p300 interacting transactivator with Glu/Asp rich carboxy-terminal domain 1	O	cbp/p300-interacting transactivator 1|melanocyte-specific gene 1|melanocyte-specific protein 1	20201124	-
9606	4436	MSH2	-	COCA1|FCC1|HNPCC|HNPCC1|LCFS2|MMRCS2|hMSH2	MIM:609309|HGNC:HGNC:7325|Ensembl:ENSG00000095002	2	2p21-p16.3	mutS homolog 2	protein-coding	MSH2	mutS homolog 2	O	DNA mismatch repair protein Msh2|DNA mismatch repair protein Msh2 transcript|mutS homolog 2, colon cancer, nonpolyposis type 1	20210118	-
9606	4437	MSH3	-	DUP|FAP4|MRP1	MIM:600887|HGNC:HGNC:7326|Ensembl:ENSG00000113318	5	5q14.1	mutS homolog 3	protein-coding	MSH3	mutS homolog 3	O	DNA mismatch repair protein Msh3|divergent upstream protein|epididymis secretory sperm binding protein|hMSH3|mismatch repair protein 1	20210103	-
9606	4438	MSH4	-	-	MIM:602105|HGNC:HGNC:7327|Ensembl:ENSG00000057468	1	1p31.1	mutS homolog 4	protein-coding	MSH4	mutS homolog 4	O	mutS protein homolog 4|hMSH4	20201213	-
9606	4439	MSH5	-	G7|MUTSH5|NG23|POF13	MIM:603382|HGNC:HGNC:7328|Ensembl:ENSG00000204410	6	6p21.33	mutS homolog 5	protein-coding	MSH5	mutS homolog 5	O	mutS protein homolog 5	20201124	-
9606	4440	MSI1	-	-	MIM:603328|HGNC:HGNC:7330|Ensembl:ENSG00000135097	12	12q24.31	musashi RNA binding protein 1	protein-coding	MSI1	musashi RNA binding protein 1	O	RNA-binding protein Musashi homolog 1|musashi-1|musashi1	20210118	-
9606	4477	MSMB	-	HPC13|IGBF|MSP|MSPB|PN44|PRPS|PSP|PSP-94|PSP57|PSP94	MIM:157145|HGNC:HGNC:7372|Ensembl:ENSG00000263639	10	10q11.22	microseminoprotein beta	protein-coding	MSMB	microseminoprotein beta	O	beta-microseminoprotein|immunoglobulin binding factor|prostate secreted seminal plasma protein|prostate secretory protein of 94 amino acids|seminal plasma beta-inhibin	20201213	-
9606	4478	MSN	-	HEL70|IMD50	MIM:309845|HGNC:HGNC:7373|Ensembl:ENSG00000147065	X	Xq12	moesin	protein-coding	MSN	moesin	O	moesin|epididymis luminal protein 70|membrane-organizing extension spike protein	20210103	-
9606	4479	MSNP1	-	MSNL1	HGNC:HGNC:7374	5	5p14.1	moesin pseudogene 1	pseudo	MSNP1	moesin pseudogene 1	O	moesin-like 1	20201124	-
9606	4481	MSR1	-	CD204|SCARA1|SR-A|SR-AI|SR-AII|SR-AIII|SRA|phSR1|phSR2	MIM:153622|HGNC:HGNC:7376|Ensembl:ENSG00000038945	8	8p22	macrophage scavenger receptor 1	protein-coding	MSR1	macrophage scavenger receptor 1	O	macrophage scavenger receptor types I and II|macrophage acetylated LDL receptor I and II|macrophage scavenger receptor type III|scavenger receptor class A member 1	20201124	-
9606	4482	MSRA	-	PMSR	MIM:601250|HGNC:HGNC:7377|Ensembl:ENSG00000175806	8	8p23.1	methionine sulfoxide reductase A	protein-coding	MSRA	methionine sulfoxide reductase A	O	mitochondrial peptide methionine sulfoxide reductase|cytosolic methionine-S-sulfoxide reductase|peptide Met(O) reductase|peptide met (O) reductase|peptide-methionine (S)-S-oxide reductase	20210114	-
9606	4485	MST1	-	D3F15S2|DNF15S2|HGFL|MSP|NF15S2	MIM:142408|HGNC:HGNC:7380|Ensembl:ENSG00000173531	3	3p21.31	macrophage stimulating 1	protein-coding	MST1	macrophage stimulating 1	O	hepatocyte growth factor-like protein|hepatocyte growth factor-like protein homolog|macrophage stimulating 1 (hepatocyte growth factor-like)|macrophage-stimulating protein	20201124	-
9606	4486	MST1R	-	CD136|CDw136|NPCA3|PTK8|RON|SEA	MIM:600168|HGNC:HGNC:7381|Ensembl:ENSG00000164078	3	3p21.31	macrophage stimulating 1 receptor	protein-coding	MST1R	macrophage stimulating 1 receptor	O	macrophage-stimulating protein receptor|MSP receptor|PTK8 protein tyrosine kinase 8|S13 avian erythroblastosis oncogene homolog|S13 erythroblastosis oncogene homolog|c-met-related tyrosine kinase|p185-Ron	20201220	-
9606	4487	MSX1	-	ECTD3|HOX7|HYD1|STHAG1	MIM:142983|HGNC:HGNC:7391|Ensembl:ENSG00000163132	4	4p16.2	msh homeobox 1	protein-coding	MSX1	msh homeobox 1	O	homeobox protein MSX-1|homeobox 7|homeobox protein Hox-7|msh homeo box 1|msh homeobox 1-like protein|msh homeobox homolog 1	20210123	-
9606	4488	MSX2	-	CRS2|FPP|HOX8|MSH|PFM|PFM1	MIM:123101|HGNC:HGNC:7392|Ensembl:ENSG00000120149	5	5q35.2	msh homeobox 2	protein-coding	MSX2	msh homeobox 2	O	homeobox protein MSX-2|homeobox protein Hox-8|msh homeo box 2|msh homeobox homolog 2	20201213	-
9606	4489	MT1A	-	MT-1A|MT-IA|MT1|MT1S|MTC	MIM:156350|HGNC:HGNC:7393|Ensembl:ENSG00000205362	16	16q13	metallothionein 1A	protein-coding	MT1A	metallothionein 1A	O	metallothionein-1A|metallothionein 1A (functional)|metallothionein 1S|metallothionein-IA	20201124	-
9606	4490	MT1B	-	MT-1B|MT-IB|MT1|MT1Q|MTP	MIM:156349|HGNC:HGNC:7394|Ensembl:ENSG00000169688	16	16q13	metallothionein 1B	protein-coding	MT1B	metallothionein 1B	O	metallothionein-1B|metallothionein 1B (functional)|metallothionein 1Q|metallothionein-IB	20201124	-
9606	4493	MT1E	-	MT-1E|MT-IE|MT1|MTD	MIM:156351|HGNC:HGNC:7397|Ensembl:ENSG00000169715	16	16q13	metallothionein 1E	protein-coding	MT1E	metallothionein 1E	O	metallothionein-1E|metallothionein 1E (functional)|metallothionein D|metallothionein-IE	20201124	-
9606	4494	MT1F	-	MT1	MIM:156352|HGNC:HGNC:7398|Ensembl:ENSG00000198417	16	16q13	metallothionein 1F	protein-coding	MT1F	metallothionein 1F	O	metallothionein-1F|MT-1F|MT-IF|metallothionein 1F (functional)|metallothionein-IF	20201124	-
9606	4495	MT1G	-	MT1|MT1K	MIM:156353|HGNC:HGNC:7399|Ensembl:ENSG00000125144	16	16q13	metallothionein 1G	protein-coding	MT1G	metallothionein 1G	O	metallothionein-1G|MT-1G|MT-1K|MT-IG|metallothionein-1K|metallothionein-IG	20201213	-
9606	4496	MT1H	-	MT-0|MT-1H|MT-IH|MT1	MIM:156354|HGNC:HGNC:7400|Ensembl:ENSG00000205358	16	16q13	metallothionein 1H	protein-coding	MT1H	metallothionein 1H	O	metallothionein-1H|metallothionein-0|metallothionein-IH|testicular tissue protein Li 123	20201124	-
9606	4498	MT1JP	-	MT1|MT1J|MT1NP|MTB	MIM:156356|HGNC:HGNC:7402|Ensembl:ENSG00000255986	16	16q13	metallothionein 1J, pseudogene	pseudo	MT1JP	metallothionein 1J, pseudogene	O	metallothionein 1M pseudogene|metallothionein 1N, pseudogene|metallothionein B	20201124	-
9606	4499	MT1M	-	MT-1M|MT-IM|MT1|MT1K	MIM:156357|HGNC:HGNC:14296|Ensembl:ENSG00000205364	16	16q13	metallothionein 1M	protein-coding	MT1M	metallothionein 1M	O	metallothionein-1M|metallothionein 1K|metallothionein 1Y	20201124	-
9606	4500	MT1L	-	MT1|MT1R|MTF	MIM:156358|HGNC:HGNC:7404|Ensembl:ENSG00000260549	16	16q13	metallothionein 1L, pseudogene	pseudo	MT1L	metallothionein 1L, pseudogene	O	metallothionein 1R	20201124	-
9606	4501	MT1X	-	MT-1l|MT1	MIM:156359|HGNC:HGNC:7405|Ensembl:ENSG00000187193	16	16q13	metallothionein 1X	protein-coding	MT1X	metallothionein 1X	O	metallothionein-1X|MT-1X|MT-IX|metallothionein-IX|testicular tissue protein Li 124	20201124	-
9606	4502	MT2A	-	MT-2|MT-II|MT2	MIM:156360|HGNC:HGNC:7406|Ensembl:ENSG00000125148	16	16q13	metallothionein 2A	protein-coding	MT2A	metallothionein 2A	O	metallothionein-2|metallothionein-II	20201213	-
9606	4503	MT2P1	-	-	HGNC:HGNC:7407	4	4q13.2	metallothionein 2 pseudogene 1	pseudo	MT2P1	metallothionein 2 pseudogene 1	O	metallothionein 2 pseudogene 1 (processed)	20201124	-
9606	4504	MT3	-	GIF|GIFB|GRIF|ZnMT3	MIM:139255|HGNC:HGNC:7408|Ensembl:ENSG00000087250	16	16q13	metallothionein 3	protein-coding	MT3	metallothionein 3	O	metallothionein-3|growth inhibitory factor|metallothionein 3 (growth inhibitory factor (neurotrophic))|metallothionein-III	20201213	-
9606	4507	MTAP	-	BDMF|DMSFH|DMSMFH|HEL-249|LGMBF|MSAP|c86fus	MIM:156540|HGNC:HGNC:7413|Ensembl:ENSG00000099810	9	9p21.3	methylthioadenosine phosphorylase	protein-coding	MTAP	methylthioadenosine phosphorylase	O	S-methyl-5'-thioadenosine phosphorylase|5'-methylthioadenosine phosphorylase|MTA phosphorylase|MTAPase|MeSAdo phosphorylase|epididymis luminal protein 249|epididymis secretory sperm binding protein	20201213	-
9606	4508	ATP6	-	ATPase6|MTATP6	MIM:516060|HGNC:HGNC:7414	MT	-	ATP synthase F0 subunit 6	protein-coding	MT-ATP6	mitochondrially encoded ATP synthase 6	O	ATP synthase F0 subunit 6	20210105	-
9606	4509	ATP8	-	ATPase8|MTATP8	MIM:516070|HGNC:HGNC:7415	MT	-	ATP synthase F0 subunit 8	protein-coding	MT-ATP8	mitochondrially encoded ATP synthase 8	O	ATP synthase F0 subunit 8	20210103	-
9606	4511	TRNC	-	MTTC	MIM:590020|HGNC:HGNC:7477	MT	-	tRNA	tRNA	MT-TC	mitochondrially encoded tRNA cysteine	O	-	20201124	-
9606	4512	COX1	-	COI|MTCO1	MIM:516030|HGNC:HGNC:7419	MT	-	cytochrome c oxidase subunit I	protein-coding	MT-CO1	mitochondrially encoded cytochrome c oxidase I	O	cytochrome c oxidase subunit I	20201124	-
9606	4513	COX2	-	COII|MTCO2	MIM:516040|HGNC:HGNC:7421	MT	-	cytochrome c oxidase subunit II	protein-coding	MT-CO2	mitochondrially encoded cytochrome c oxidase II	O	cytochrome c oxidase subunit II	20210103	-
9606	4514	COX3	-	COIII|MTCO3	MIM:516050|HGNC:HGNC:7422	MT	-	cytochrome c oxidase subunit III	protein-coding	MT-CO3	mitochondrially encoded cytochrome c oxidase III	O	cytochrome c oxidase subunit III	20201124	-
9606	4515	MTCP1	-	P13MTCP1|TCL1C|p8MTCP1	MIM:300116|HGNC:HGNC:7423|Ensembl:ENSG00000214827	X	Xq28	mature T cell proliferation 1	protein-coding	MTCP1	mature T cell proliferation 1	O	protein p13 MTCP-1|MTCP-1 type B1|TCL1 family AKT coactivator C|mature T-cell proliferation-1 type B1	20201124	-
9606	4519	CYTB	-	MTCYB	MIM:516020|HGNC:HGNC:7427	MT	-	cytochrome b	protein-coding	MT-CYB	mitochondrially encoded cytochrome b	O	cytochrome b	20201124	-
9606	4520	MTF1	-	MTF-1|ZRF	MIM:600172|HGNC:HGNC:7428|Ensembl:ENSG00000188786	1	1p34.3	metal regulatory transcription factor 1	protein-coding	MTF1	metal regulatory transcription factor 1	O	metal regulatory transcription factor 1|MRE-binding transcription factor|MRE-binding transcription factor-1|metal-responsive transcription factor 1|transcription factor MTF-1|zinc regulatory factor	20201124	-
9606	4521	NUDT1	-	MTH1	MIM:600312|HGNC:HGNC:8048|Ensembl:ENSG00000106268	7	7p22.3	nudix hydrolase 1	protein-coding	NUDT1	nudix hydrolase 1	O	7,8-dihydro-8-oxoguanine triphosphatase|2-hydroxy-dATP diphosphatase|8-oxo-7,8-dihydrodeoxyguanosine triphosphatase|8-oxo-7,8-dihydroguanosine triphosphatase|8-oxo-dGTPase|mutT human homolog 1|nucleoside diphosphate-linked moiety X motif 1|nucleoside diphosphate-linked moiety X-type motif 1|nudix (nucleoside diphosphate linked moiety X)-type motif 1|nudix motif 1	20210103	-
9606	4522	MTHFD1	-	CIMAH|MTHFC|MTHFD	MIM:172460|HGNC:HGNC:7432|Ensembl:ENSG00000100714	14	14q23.3	methylenetetrahydrofolate dehydrogenase, cyclohydrolase and formyltetrahydrofolate synthetase 1	protein-coding	MTHFD1	methylenetetrahydrofolate dehydrogenase, cyclohydrolase and formyltetrahydrofolate synthetase 1	O	C-1-tetrahydrofolate synthase, cytoplasmic|5,10-methylenetetrahydrofolate dehydrogenase, 5,10-methylenetetrahydrofolate cyclohydrolase, 10-formyltetrahydrofolate synthetase|C1-THF synthase|cytoplasmic C-1-tetrahydrofolate synthase|epididymis secretory sperm binding protein|methylenetetrahydrofolate dehydrogenase (NADP+ dependent) 1, methenyltetrahydrofolate cyclohydrolase, formyltetrahydrofolate synthetase	20210123	-
9606	4523	MTHFD1P1	-	MTHFDL1|MTHFDP1	HGNC:HGNC:7433|Ensembl:ENSG00000231831	X	Xp11.21	methylenetetrahydrofolate dehydrogenase (NADP+ dependent) 1 pseudogene 1	pseudo	MTHFD1P1	methylenetetrahydrofolate dehydrogenase (NADP+ dependent) 1 pseudogene 1	O	5,10-methylenetetrahydrofolate dehydrogenase, 5,10-methylenetetrahydrofolate cyclohydrolase, 10-formyltetrahydrofolate synthetas|methylenetetrahydrofolate dehydrogenase (NADP+ dependent) 1, methenyltetrahydrofolate cyclohydrolase, formyltetrahydrofolate synthetase pseudogene|methylenetetrahydrofolate dehydrogenase (NADP+ dependent), methenyltetrahydrofolate cyclohydrolase, formyltetrahydrofolate synthetase pseudogene 1	20201124	-
9606	4524	MTHFR	-	-	MIM:607093|HGNC:HGNC:7436|Ensembl:ENSG00000177000	1	1p36.22	methylenetetrahydrofolate reductase	protein-coding	MTHFR	methylenetetrahydrofolate reductase	O	methylenetetrahydrofolate reductase|5,10-methylenetetrahydrofolate reductase (NADPH)|methylenetetrahydrofolate reductase (NAD(P)H)	20210118	-
9606	4528	MTIF2	-	-	MIM:603766|HGNC:HGNC:7441|Ensembl:ENSG00000085760	2	2p16.1	mitochondrial translational initiation factor 2	protein-coding	MTIF2	mitochondrial translational initiation factor 2	O	translation initiation factor IF-2, mitochondrial|IF-2mt	20201206	-
9606	4531	MTL3P	-	MTL3	HGNC:HGNC:7444	18	18q22.1	metallothionein-like 3, pseudogene	pseudo	MTL3P	metallothionein-like 3, pseudogene	O	-	20201124	-
9606	4534	MTM1	-	CNM|MTMX|XLMTM	MIM:300415|HGNC:HGNC:7448|Ensembl:ENSG00000171100	X	Xq28	myotubularin 1	protein-coding	MTM1	myotubularin 1	O	myotubularin|phosphatidylinositol-3,5-bisphosphate 3-phosphatase|phosphatidylinositol-3-phosphate phosphatase	20210116	-
9606	4535	ND1	-	MTND1	MIM:516000|HGNC:HGNC:7455	MT	-	NADH dehydrogenase subunit 1	protein-coding	MT-ND1	mitochondrially encoded NADH dehydrogenase 1	O	NADH dehydrogenase subunit 1	20201206	-
9606	4536	ND2	-	MTND2	MIM:516001|HGNC:HGNC:7456	MT	-	NADH dehydrogenase subunit 2	protein-coding	MT-ND2	mitochondrially encoded NADH dehydrogenase 2	O	NADH dehydrogenase subunit 2	20201124	-
9606	4537	ND3	-	MTND3	MIM:516002|HGNC:HGNC:7458	MT	-	NADH dehydrogenase subunit 3	protein-coding	MT-ND3	mitochondrially encoded NADH dehydrogenase 3	O	NADH dehydrogenase subunit 3	20201124	-
9606	4538	ND4	-	MTND4	MIM:516003|HGNC:HGNC:7459	MT	-	NADH dehydrogenase subunit 4	protein-coding	MT-ND4	mitochondrially encoded NADH dehydrogenase 4	O	NADH dehydrogenase subunit 4	20201124	-
9606	4539	ND4L	-	MTND4L	MIM:516004|HGNC:HGNC:7460	MT	-	NADH dehydrogenase subunit 4L	protein-coding	MT-ND4L	mitochondrially encoded NADH 4L dehydrogenase	O	NADH dehydrogenase subunit 4L	20201124	-
9606	4540	ND5	-	MTND5	MIM:516005|HGNC:HGNC:7461	MT	-	NADH dehydrogenase subunit 5	protein-coding	MT-ND5	mitochondrially encoded NADH dehydrogenase 5	O	NADH dehydrogenase subunit 5	20201124	-
9606	4541	ND6	-	MTND6	MIM:516006|HGNC:HGNC:7462	MT	-	NADH dehydrogenase subunit 6	protein-coding	MT-ND6	mitochondrially encoded NADH dehydrogenase 6	O	NADH dehydrogenase subunit 6	20201213	-
9606	4542	MYO1F	-	-	MIM:601480|HGNC:HGNC:7600|Ensembl:ENSG00000142347	19	19p13.2	myosin IF	protein-coding	MYO1F	myosin IF	O	unconventional myosin-If|myosin-ID|myosin-Ie	20201213	-
9606	4543	MTNR1A	-	MEL-1A-R|MT1	MIM:600665|HGNC:HGNC:7463|Ensembl:ENSG00000168412	4	4q35.2	melatonin receptor 1A	protein-coding	MTNR1A	melatonin receptor 1A	O	melatonin receptor type 1A|mel1a receptor	20201124	-
9606	4544	MTNR1B	-	FGQTL2|MEL-1B-R|MT2	MIM:600804|HGNC:HGNC:7464|Ensembl:ENSG00000134640	11	11q14.3	melatonin receptor 1B	protein-coding	MTNR1B	melatonin receptor 1B	O	melatonin receptor type 1B|mel1b receptor|melatonin receptor 1B variant b|melatonin receptor MEL1B	20201213	-
9606	4547	MTTP	-	ABL|MTP	MIM:157147|HGNC:HGNC:7467|Ensembl:ENSG00000138823	4	4q23	microsomal triglyceride transfer protein	protein-coding	MTTP	microsomal triglyceride transfer protein	O	microsomal triglyceride transfer protein large subunit|microsomal triglyceride transfer protein (large polypeptide, 88kDa)	20201213	-
9606	4548	MTR	-	HMAG|MS|cblG	MIM:156570|HGNC:HGNC:7468|Ensembl:ENSG00000116984	1	1q43	5-methyltetrahydrofolate-homocysteine methyltransferase	protein-coding	MTR	5-methyltetrahydrofolate-homocysteine methyltransferase	O	methionine synthase|5-methyltetrahydrofolate-homocysteine methyltransferase 1|cobalamin-dependent methionine synthase|vitamin-B12 dependent methionine synthase	20201219	-
9606	4549	RNR1	-	MTRNR1	MIM:561000|HGNC:HGNC:7470	MT	-	s-rRNA	rRNA	MT-RNR1	mitochondrially encoded 12S RNA	O	-	20201226	-
9606	4550	RNR2	-	MTRNR2	MIM:561010|HGNC:HGNC:7471	MT	-	l-rRNA	rRNA	MT-RNR2	mitochondrially encoded 16S RNA	O	-	20201124	-
9606	4552	MTRR	-	MSR|cblE	MIM:602568|HGNC:HGNC:7473|Ensembl:ENSG00000124275	5	5p15.31	5-methyltetrahydrofolate-homocysteine methyltransferase reductase	protein-coding	MTRR	5-methyltetrahydrofolate-homocysteine methyltransferase reductase	O	methionine synthase reductase|[methionine synthase]-cobalamin methyltransferase (cob(II)alamin reducing)|aqCbl reductase|aquacobalamin reductase|methionine synthase reductase, mitochondrial	20210114	-
9606	4553	TRNA	-	MTTA	MIM:590000|HGNC:HGNC:7475	MT	-	tRNA	tRNA	MT-TA	mitochondrially encoded tRNA alanine	O	-	20201124	-
9606	4555	TRND	-	MTTD	MIM:590015|HGNC:HGNC:7478	MT	-	tRNA	tRNA	MT-TD	mitochondrially encoded tRNA aspartic acid	O	-	20201124	-
9606	4556	TRNE	-	MTTE	MIM:590025|HGNC:HGNC:7479	MT	-	tRNA	tRNA	MT-TE	mitochondrially encoded tRNA glutamic acid	O	-	20201124	-
9606	4558	TRNF	-	-	MIM:590070|HGNC:HGNC:7481	MT	-	tRNA	tRNA	MT-TF	mitochondrially encoded tRNA phenylalanine	O	-	20210119	-
9606	4563	TRNG	-	MTTG	MIM:590035|HGNC:HGNC:7486	MT	-	tRNA	tRNA	MT-TG	mitochondrially encoded tRNA glycine	O	-	20201124	-
9606	4564	TRNH	-	MTTH	MIM:590040|HGNC:HGNC:7487	MT	-	tRNA	tRNA	MT-TH	mitochondrially encoded tRNA histidine	O	-	20201124	-
9606	4565	TRNI	-	MTTI	MIM:590045|HGNC:HGNC:7488	MT	-	tRNA	tRNA	MT-TI	mitochondrially encoded tRNA isoleucine	O	-	20210119	-
9606	4566	TRNK	-	MTTK	MIM:590060|HGNC:HGNC:7489	MT	-	tRNA	tRNA	MT-TK	mitochondrially encoded tRNA lysine	O	-	20210119	-
9606	4567	TRNL1	-	MTTL1	MIM:590050|HGNC:HGNC:7490	MT	-	tRNA	tRNA	MT-TL1	mitochondrially encoded tRNA leucine 1 (UUA/G)	O	-	20210119	-
9606	4568	TRNL2	-	MTTL2	MIM:590055|HGNC:HGNC:7491	MT	-	tRNA	tRNA	MT-TL2	mitochondrially encoded tRNA leucine 2 (CUN)	O	-	20201124	-
9606	4569	TRNM	-	MTTM	MIM:590065|HGNC:HGNC:7492	MT	-	tRNA	tRNA	MT-TM	mitochondrially encoded tRNA methionine	O	-	20201124	-
9606	4570	TRNN	-	MTTN	MIM:590010|HGNC:HGNC:7493	MT	-	tRNA	tRNA	MT-TN	mitochondrially encoded tRNA asparagine	O	-	20201124	-
9606	4571	TRNP	-	MTTP	MIM:590075|HGNC:HGNC:7494	MT	-	tRNA	tRNA	MT-TP	mitochondrially encoded tRNA proline	O	-	20210119	-
9606	4572	TRNQ	-	MTTQ	MIM:590030|HGNC:HGNC:7495	MT	-	tRNA	tRNA	MT-TQ	mitochondrially encoded tRNA glutamine	O	-	20201124	-
9606	4573	TRNR	-	MTTR	MIM:590005|HGNC:HGNC:7496	MT	-	tRNA	tRNA	MT-TR	mitochondrially encoded tRNA arginine	O	-	20201124	-
9606	4574	TRNS1	-	MTTS1	MIM:590080|HGNC:HGNC:7497	MT	-	tRNA	tRNA	MT-TS1	mitochondrially encoded tRNA serine 1 (UCN)	O	-	20201124	-
9606	4575	TRNS2	-	MTTS2	MIM:590085|HGNC:HGNC:7498	MT	-	tRNA	tRNA	MT-TS2	mitochondrially encoded tRNA serine 2 (AGU/C)	O	-	20201124	-
9606	4576	TRNT	-	MTTT	MIM:590090|HGNC:HGNC:7499	MT	-	tRNA	tRNA	MT-TT	mitochondrially encoded tRNA threonine	O	-	20201219	-
9606	4577	TRNV	-	MTTV	MIM:590105|HGNC:HGNC:7500	MT	-	tRNA	tRNA	MT-TV	mitochondrially encoded tRNA valine	O	-	20201124	-
9606	4578	TRNW	-	MTTW	MIM:590095|HGNC:HGNC:7501	MT	-	tRNA	tRNA	MT-TW	mitochondrially encoded tRNA tryptophan	O	-	20201124	-
9606	4579	TRNY	-	MTTY	MIM:590100|HGNC:HGNC:7502	MT	-	tRNA	tRNA	MT-TY	mitochondrially encoded tRNA tyrosine	O	-	20201124	-
9606	4580	MTX1	-	MTX|MTXN	MIM:600605|HGNC:HGNC:7504|Ensembl:ENSG00000173171	1	1q22	metaxin 1	protein-coding	MTX1	metaxin 1	O	metaxin-1|mitochondrial outer membrane import complex protein 1	20201213	-
9606	4581	MTX1P1	-	MTX1P|MTXP|psMTX	HGNC:HGNC:7505|Ensembl:ENSG00000236675	1	1q22	metaxin 1 pseudogene 1	pseudo	MTX1P1	metaxin 1 pseudogene 1	O	metaxin pseudogene	20201124	-
9606	4582	MUC1	-	ADMCKD|ADMCKD1|CA 15-3|CD227|EMA|H23AG|KL-6|MAM6|MCD|MCKD|MCKD1|MUC-1|MUC-1/SEC|MUC-1/X|MUC1/ZD|PEM|PEMT|PUM	MIM:158340|HGNC:HGNC:7508|Ensembl:ENSG00000185499	1	1q22	mucin 1, cell surface associated	protein-coding	MUC1	mucin 1, cell surface associated	O	mucin-1|H23 antigen|breast carcinoma-associated antigen DF3|cancer antigen 15-3|carcinoma-associated mucin|episialin|krebs von den Lungen-6|mucin 1, transmembrane|peanut-reactive urinary mucin|polymorphic epithelial mucin|tumor associated epithelial mucin|tumor-associated epithelial membrane antigen	20210118	-
9606	4583	MUC2	-	MLP|MUC-2|SMUC	MIM:158370|HGNC:HGNC:7512|Ensembl:ENSG00000198788	11	11p15.5	mucin 2, oligomeric mucus/gel-forming	protein-coding	MUC2	mucin 2, oligomeric mucus/gel-forming	O	mucin-2|mucin 2, intestinal/tracheal	20201124	-
9606	4584	MUC3A	-	MUC-3A|MUC3	MIM:158371|HGNC:HGNC:7513|Ensembl:ENSG00000169894	7	7q22.1	mucin 3A, cell surface associated	protein-coding	MUC3A	mucin 3A, cell surface associated	O	mucin-3A|intestinal mucin|mucin 3, intestinal	20201124	-
9606	4585	MUC4	-	ASGP|HSA276359|MUC-4	MIM:158372|HGNC:HGNC:7514|Ensembl:ENSG00000145113	3	3q29	mucin 4, cell surface associated	protein-coding	MUC4	mucin 4, cell surface associated	O	mucin-4|ascites sialoglycoprotein|mucin 4, tracheobronchial|pancreatic adenocarcinoma mucin|testis mucin|tracheobronchial mucin	20201124	-
9606	4586	MUC5AC	-	MUC5|TBM|leB|mucin	MIM:158373|HGNC:HGNC:7515|Ensembl:ENSG00000215182	11	11p15.5	mucin 5AC, oligomeric mucus/gel-forming	protein-coding	MUC5AC	mucin 5AC, oligomeric mucus/gel-forming	O	mucin-5AC|gastric mucin|lewis B blood group antigen|major airway glycoprotein|mucin 5, subtypes A and C, tracheobronchial/gastric|mucin 5AC, oligomeric mucus/gel-forming pseudogene|mucin-5 subtype AC, tracheobronchial|tracheobronchial mucin	20210118	-
9606	4588	MUC6	-	MUC-6	MIM:158374|HGNC:HGNC:7517|Ensembl:ENSG00000184956	11	11p15.5	mucin 6, oligomeric mucus/gel-forming	protein-coding	MUC6	mucin 6, oligomeric mucus/gel-forming	O	mucin-6|gastric mucin-6	20201206	-
9606	4589	MUC7	-	MG2	MIM:158375|HGNC:HGNC:7518|Ensembl:ENSG00000171195	4	4q13.3	mucin 7, secreted	protein-coding	MUC7	mucin 7, secreted	O	mucin-7|MUC-7|apo-MG2|mucin 7, salivary|salivary mucin-7	20201124	-
9606	4591	TRIM37	-	MUL|POB1|TEF3	MIM:605073|HGNC:HGNC:7523|Ensembl:ENSG00000108395	17	17q22	tripartite motif containing 37	protein-coding	TRIM37	tripartite motif containing 37	O	E3 ubiquitin-protein ligase TRIM37|RING-B-box-coiled-coil protein|RING-type E3 ubiquitin transferase TRIM37|mulibrey nanism protein	20201213	-
9606	4593	MUSK	-	CMS9|FADS|FADS1	MIM:601296|HGNC:HGNC:7525|Ensembl:ENSG00000030304	9	9q31.3	muscle associated receptor tyrosine kinase	protein-coding	MUSK	muscle associated receptor tyrosine kinase	O	muscle, skeletal receptor tyrosine-protein kinase|muscle, skeletal, receptor tyrosine kinase|muscle-specific kinase receptor|muscle-specific tyrosine-protein kinase receptor	20201124	-
9606	4594	MMUT	-	MCM|MUT	MIM:609058|HGNC:HGNC:7526|Ensembl:ENSG00000146085	6	6p12.3	methylmalonyl-CoA mutase	protein-coding	MMUT	methylmalonyl-CoA mutase	O	methylmalonyl-CoA mutase, mitochondrial|methylmalonyl Coenzyme A mutase|methylmalonyl-CoA isomerase|methylmalonyl-CoA mutase c.*192delA|methylmalonyl-CoA mutase c.*51C>G|methylmalonyl-CoA mutase variant c.1495G>A|methylmalonyl-CoA mutase variant c.2011A>G|methylmalonyl-CoA mutase variant c.2150G>T|methylmalonyl-CoA mutase variant c.322C>T|methylmalonyl-CoA mutase variant c.613_615delGAA|methylmalonyl-CoA mutase variant c.636G>A|methylmalonyl-CoA mutase variant c.643G>A|mutant methylmalonyl CoA mutase|truncated methylmalonyl CoA mutase|truncated methylmalonyl-CoA mutase variant c.1420C>T|truncated methylmalonyl-CoA mutase variant c.2179C>T|truncated methylmalonyl-CoA mutase variant c.91C>T	20201206	-
9606	4595	MUTYH	-	MYH	MIM:604933|HGNC:HGNC:7527|Ensembl:ENSG00000132781	1	1p34.1	mutY DNA glycosylase	protein-coding	MUTYH	mutY DNA glycosylase	O	adenine DNA glycosylase|A/G-specific adenine DNA glycosylase|mutY homolog|mutY-like protein	20210103	-
9606	4597	MVD	-	FP17780|MDDase|MPD|POROK7	MIM:603236|HGNC:HGNC:7529|Ensembl:ENSG00000167508	16	16q24.2	mevalonate diphosphate decarboxylase	protein-coding	MVD	mevalonate diphosphate decarboxylase	O	diphosphomevalonate decarboxylase|mevalonate (diphospho) decarboxylase|mevalonate pyrophosphate decarboxylase	20201124	-
9606	4598	MVK	-	LRBP|MK|MVLK|POROK3	MIM:251170|HGNC:HGNC:7530|Ensembl:ENSG00000110921	12	12q24.11	mevalonate kinase	protein-coding	MVK	mevalonate kinase	O	mevalonate kinase|LH receptor mRNA-binding protein|mevalonate kinase 1	20201124	-
9606	4599	MX1	-	IFI-78K|IFI78|MX|MxA|lncMX1-215	MIM:147150|HGNC:HGNC:7532|Ensembl:ENSG00000157601	21	21q22.3	MX dynamin like GTPase 1	protein-coding	MX1	MX dynamin like GTPase 1	O	interferon-induced GTP-binding protein Mx1|interferon-induced protein p78|interferon-inducible protein p78|interferon-regulated resistance GTP-binding protein MxA|myxoma resistance protein 1|myxovirus (influenza virus) resistance 1, interferon-inducible protein p78	20210110	-
9606	4600	MX2	-	MXB	MIM:147890|HGNC:HGNC:7533|Ensembl:ENSG00000183486	21	21q22.3	MX dynamin like GTPase 2	protein-coding	MX2	MX dynamin like GTPase 2	O	interferon-induced GTP-binding protein Mx2|interferon-regulated resistance GTP-binding protein MXB|myxovirus (influenza virus) resistance 2|myxovirus resistance protein 2|p78-related protein|second interferon-induced protein p78	20201227	-
9606	4601	MXI1	-	MAD2|MXD2|MXI|bHLHc11	MIM:600020|HGNC:HGNC:7534|Ensembl:ENSG00000119950	10	10q25.2	MAX interactor 1, dimerization protein	protein-coding	MXI1	MAX interactor 1, dimerization protein	O	max-interacting protein 1|MAX dimerization protein 2|Max-related transcription factor|class C basic helix-loop-helix protein 11	20201213	-
9606	4602	MYB	-	Cmyb|c-myb|c-myb_CDS|efg	MIM:189990|HGNC:HGNC:7545|Ensembl:ENSG00000118513	6	6q23.3	MYB proto-oncogene, transcription factor	protein-coding	MYB	MYB proto-oncogene, transcription factor	O	transcriptional activator Myb|oncogene AMV|proto-oncogene c-Myb|v-myb avian myeloblastosis viral oncogene homolog	20210110	-
9606	4603	MYBL1	-	A-MYB|AMYB	MIM:159405|HGNC:HGNC:7547|Ensembl:ENSG00000185697	8	8q13.1	MYB proto-oncogene like 1	protein-coding	MYBL1	MYB proto-oncogene like 1	O	myb-related protein A|myb-like protein 1|v-myb avian myeloblastosis viral oncogene homolog-like 1	20201124	-
9606	4604	MYBPC1	-	LCCS4|MYBPCC|MYBPCS|MYOTREM|ssMyBP-C	MIM:160794|HGNC:HGNC:7549|Ensembl:ENSG00000196091	12	12q23.2	myosin binding protein C1	protein-coding	MYBPC1	myosin binding protein C1	O	myosin-binding protein C, slow-type|myosin binding protein C, slow type|skeletal muscle C-protein|slow MyBP-C|slow skeletal-type muscle myosin-binding-protein C	20210123	-
9606	4605	MYBL2	-	B-MYB|BMYB	MIM:601415|HGNC:HGNC:7548|Ensembl:ENSG00000101057	20	20q13.12	MYB proto-oncogene like 2	protein-coding	MYBL2	MYB proto-oncogene like 2	O	myb-related protein B|myb-like protein 2|v-myb avian myeloblastosis viral oncogene homolog-like 2|v-myb myeloblastosis viral oncogene homolog-like 2	20210118	-
9606	4606	MYBPC2	-	MYBPC|MYBPCF|fsMyBP-C	MIM:160793|HGNC:HGNC:7550|Ensembl:ENSG00000086967	19	19q13.33	myosin binding protein C2	protein-coding	MYBPC2	myosin binding protein C2	O	myosin-binding protein C, fast-type|fast MyBP-C|fast skeletal-type muscle myosin-binding-protein C|fast-type muscle myosin-binding-protein C|myosin binding protein C, fast type|testicular tissue protein Li 126	20201124	-
9606	4607	MYBPC3	-	CMD1MM|CMH4|FHC|LVNC10|MYBP-C|cMyBP-C	MIM:600958|HGNC:HGNC:7551|Ensembl:ENSG00000134571	11	11p11.2	myosin binding protein C3	protein-coding	MYBPC3	myosin binding protein C3	O	myosin-binding protein C, cardiac-type|myosin binding protein C, cardiac|truncated cardiac myosin-binding protein C	20210111	-
9606	4608	MYBPH	-	-	MIM:160795|HGNC:HGNC:7552|Ensembl:ENSG00000133055	1	1q32.1	myosin binding protein H	protein-coding	MYBPH	myosin binding protein H	O	myosin-binding protein H|H-protein|myBP-H	20201124	-
9606	4609	MYC	-	MRTL|MYCC|bHLHe39|c-Myc	MIM:190080|HGNC:HGNC:7553|Ensembl:ENSG00000136997	8	8q24.21	MYC proto-oncogene, bHLH transcription factor	protein-coding	MYC	MYC proto-oncogene, bHLH transcription factor	O	myc proto-oncogene protein|avian myelocytomatosis viral oncogene homolog|class E basic helix-loop-helix protein 39|myc-related translation/localization regulatory factor|proto-oncogene c-Myc|transcription factor p64|v-myc avian myelocytomatosis viral oncogene homolog|v-myc myelocytomatosis viral oncogene homolog	20210118	-
9606	4610	MYCL	-	L-Myc|LMYC|MYCL1|bHLHe38	MIM:164850|HGNC:HGNC:7555|Ensembl:ENSG00000116990	1	1p34.2	MYCL proto-oncogene, bHLH transcription factor	protein-coding	MYCL	MYCL proto-oncogene, bHLH transcription factor	O	protein L-Myc|class E basic helix-loop-helix protein 38|l-myc-1 proto-oncogene|myc-related gene from lung cancer|protein L-Myc-1|v-myc avian myelocytomatosis viral oncogene lung carcinoma derived homolog|v-myc myelocytomatosis viral oncogene homolog 1, lung carcinoma derived	20201213	-
9606	4611	MYCLP1	-	L-MYC2|MYCL1P1|MYCL2|bHLHe38	MIM:310310|HGNC:HGNC:7556	X	Xq22.3	MYCL pseudogene 1	pseudo	MYCLP1	MYCL pseudogene 1	O	MYCL-related processed|v-myc avian myelocytomatosis viral oncogene homolog 1 pseudogene 1|v-myc avian myelocytomatosis viral oncogene homolog 2|v-myc myelocytomatosis viral oncogene homolog 1 pseudogene 1|v-myc myelocytomatosis viral oncogene homolog 2	20201124	-
9606	4613	MYCN	-	MODED|N-myc|NMYC|ODED|bHLHe37	MIM:164840|HGNC:HGNC:7559|Ensembl:ENSG00000134323	2	2p24.3	MYCN proto-oncogene, bHLH transcription factor	protein-coding	MYCN	MYCN proto-oncogene, bHLH transcription factor	O	N-myc proto-oncogene protein|class E basic helix-loop-helix protein 37|neuroblastoma MYC oncogene|neuroblastoma-derived v-myc avian myelocytomatosis viral related oncogene|oncogene NMYC|v-myc avian myelocytomatosis viral oncogene neuroblastoma derived homolog	20210118	-
9606	4615	MYD88	-	IMD68|MYD88D	MIM:602170|HGNC:HGNC:7562|Ensembl:ENSG00000172936	3	3p22.2	MYD88 innate immune signal transduction adaptor	protein-coding	MYD88	MYD88 innate immune signal transduction adaptor	O	myeloid differentiation primary response protein MyD88|mutant myeloid differentiation primary response 88|myeloid differentiation primary response 88|myeloid differentiation primary response gene (88)	20210110	-
9606	4616	GADD45B	-	GADD45BETA|MYD118	MIM:604948|HGNC:HGNC:4096|Ensembl:ENSG00000099860	19	19p13.3	growth arrest and DNA damage inducible beta	protein-coding	GADD45B	growth arrest and DNA damage inducible beta	O	growth arrest and DNA damage-inducible protein GADD45 beta|myeloid differentiation primary response protein MyD118|negative growth regulatory protein MyD118	20201213	-
9606	4617	MYF5	-	EORVA|bHLHc2	MIM:159990|HGNC:HGNC:7565|Ensembl:ENSG00000111049	12	12q21.31	myogenic factor 5	protein-coding	MYF5	myogenic factor 5	O	myogenic factor 5|class C basic helix-loop-helix protein 2|myf-5	20210123	-
9606	4618	MYF6	-	CNM3|MRF4|bHLHc4|myf-6	MIM:159991|HGNC:HGNC:7566|Ensembl:ENSG00000111046	12	12q21.31	myogenic factor 6	protein-coding	MYF6	myogenic factor 6	O	myogenic factor 6|class C basic helix-loop-helix protein 4|muscle-specific regulatory factor 4|myogenic factor 6 (herculin)	20201213	-
9606	4619	MYH1	-	HEL71|MYHSA1|MYHa|MyHC-2X/D|MyHC-2x	MIM:160730|HGNC:HGNC:7567|Ensembl:ENSG00000109061	17	17p13.1	myosin heavy chain 1	protein-coding	MYH1	myosin heavy chain 1	O	myosin-1|epididymis luminal protein 71|myHC-IIx/d|myosin heavy chain 2x|myosin heavy chain IIx/d|myosin heavy chain, skeletal muscle, adult 1|myosin, heavy chain 1, skeletal muscle, adult|myosin, heavy polypeptide 1, skeletal muscle, adult	20201124	-
9606	4620	MYH2	-	IBM3|MYH2A|MYHSA2|MYHas8|MYPOP|MyHC-2A|MyHC-IIa	MIM:160740|HGNC:HGNC:7572|Ensembl:ENSG00000125414	17	17p13.1	myosin heavy chain 2	protein-coding	MYH2	myosin heavy chain 2	O	myosin-2|fast 2a myosin heavy chain|inclusion body myopathy 3, autosomal dominant|myosin heavy chain 2a|myosin heavy chain IIa|myosin heavy chain, skeletal muscle, adult 2|myosin, heavy chain 2, skeletal muscle, adult|myosin, heavy polypeptide 2, skeletal muscle, adult|type IIA myosin heavy chain	20201124	-
9606	4621	MYH3	-	CPSFS1A|CPSFS1B|CPSKF1A|CPSKF1B|DA2A|DA2B|DA2B3|DA8|HEMHC|MYHC-EMB|MYHSE1|SMHCE	MIM:160720|HGNC:HGNC:7573|Ensembl:ENSG00000109063	17	17p13.1	myosin heavy chain 3	protein-coding	MYH3	myosin heavy chain 3	O	myosin-3|myosin heavy chain, fast skeletal muscle, embryonic|myosin, heavy chain 3, skeletal muscle, embryonic|myosin, heavy polypeptide 3, skeletal muscle, embryonic|myosin, skeletal, heavy chain, embryonic 1	20210123	-
9606	4622	MYH4	-	MYH2B|MyHC-2B|MyHC-IIb	MIM:160742|HGNC:HGNC:7574|Ensembl:ENSG00000264424	17	17p13.1	myosin heavy chain 4	protein-coding	MYH4	myosin heavy chain 4	O	myosin-4|myosin heavy chain 2b|myosin heavy chain IIb|myosin heavy chain, skeletal muscle, fetal|myosin, heavy chain 4, skeletal muscle|myosin, heavy polypeptide 4, skeletal muscle	20201124	-
9606	4624	MYH6	-	ASD3|CMD1EE|CMH14|MYHC|MYHCA|SSS3|alpha-MHC	MIM:160710|HGNC:HGNC:7576|Ensembl:ENSG00000197616	14	14q11.2	myosin heavy chain 6	protein-coding	MYH6	myosin heavy chain 6	O	myosin-6|myHC-alpha|myosin, heavy polypeptide 6, cardiac muscle, alpha (cardiomyopathy, hypertrophic 1)	20210111	-
9606	4625	MYH7	-	CMD1S|CMH1|MPD1|MYHCB|SPMD|SPMM	MIM:160760|HGNC:HGNC:7577|Ensembl:ENSG00000092054	14	14q11.2	myosin heavy chain 7	protein-coding	MYH7	myosin heavy chain 7	O	myosin-7|cardiac muscle myosin heavy chain 7 beta|myHC-beta|myhc-slow|myopathy, distal 1|myosin 7|myosin heavy chain beta-subunit|myosin, heavy chain 7, cardiac muscle, beta|myosin, heavy polypeptide 7, cardiac muscle, beta|rhabdomyosarcoma antigen MU-RMS-40.7A	20210111	-
9606	4626	MYH8	-	DA7|MyHC-peri|MyHC-pn|gtMHC-F	MIM:160741|HGNC:HGNC:7578|Ensembl:ENSG00000133020	17	17p13.1	myosin heavy chain 8	protein-coding	MYH8	myosin heavy chain 8	O	myosin-8|fetal-myosin heavy chain|myHC-perinatal|myosin heavy chain, skeletal muscle, perinatal|myosin, heavy chain 8, skeletal muscle, perinatal|myosin, heavy polypeptide 8, skeletal muscle, perinatal	20201124	-
9606	4627	MYH9	-	BDPLT6|DFNA17|EPSTS|FTNS|MATINS|MHA|NMHC-II-A|NMMHC-IIA|NMMHCA	MIM:160775|HGNC:HGNC:7579|Ensembl:ENSG00000100345	22	22q12.3	myosin heavy chain 9	protein-coding	MYH9	myosin heavy chain 9	O	myosin-9|cellular myosin heavy chain, type A|myosin, heavy chain 9, non-muscle|non-muscle myosin heavy chain 9|non-muscle myosin heavy chain A|non-muscle myosin heavy chain IIa|non-muscle myosin heavy polypeptide 9|nonmuscle myosin heavy chain II-A	20210103	-
9606	4628	MYH10	-	NMMHC-IIB|NMMHCB	MIM:160776|HGNC:HGNC:7568|Ensembl:ENSG00000133026	17	17p13.1	myosin heavy chain 10	protein-coding	MYH10	myosin heavy chain 10	O	myosin-10|myosin heavy chain, nonmuscle type B|myosin, heavy chain 10, non-muscle|myosin, heavy polypeptide 10, non-muscle|nonmuscle myosin II heavy chain-B|nonmuscle myosin heavy chain IIB	20210103	-
9606	4629	MYH11	-	AAT4|FAA4|SMHC|SMMHC	MIM:160745|HGNC:HGNC:7569|Ensembl:ENSG00000133392	16	16p13.11	myosin heavy chain 11	protein-coding	MYH11	myosin heavy chain 11	O	myosin-11|epididymis secretory sperm binding protein|myosin, heavy chain 11, smooth muscle|myosin, heavy polypeptide 11, smooth muscle	20201124	-
9606	4632	MYL1	-	MLC1F|MLC3F|MYOFTA	MIM:160780|HGNC:HGNC:7582|Ensembl:ENSG00000168530	2	2q34	myosin light chain 1	protein-coding	MYL1	myosin light chain 1	O	myosin light chain 1/3, skeletal muscle isoform|A1 catalytic|A2 catalytic|MLC1/MLC3|MLC1F/MLC3F|myosin light chain A1/A2|myosin light chain alkali 1/2|myosin, light chain 1, alkali; skeletal, fast|myosin, light polypeptide 1, alkali; skeletal, fast	20201124	-
9606	4633	MYL2	-	CMH10|MLC-2s/v|MLC2	MIM:160781|HGNC:HGNC:7583|Ensembl:ENSG00000111245	12	12q24.11	myosin light chain 2	protein-coding	MYL2	myosin light chain 2	O	myosin regulatory light chain 2, ventricular/cardiac muscle isoform|MLC-2|MLC-2v|RLC of myosin|cardiac myosin light chain 2|cardiac ventricular myosin light chain 2|myosin, light chain 2, regulatory, cardiac, slow|myosin, light polypeptide 2, regulatory, cardiac, slow|regulatory light chain of myosin|slow cardiac myosin regulatory light chain 2|truncated myosin light chain 2|ventricular myosin light chain 2	20210111	-
9606	4634	MYL3	-	CMH8|MLC-lV/sb|MLC1SB|MLC1V|VLC1|VLCl	MIM:160790|HGNC:HGNC:7584|Ensembl:ENSG00000160808	3	3p21.31	myosin light chain 3	protein-coding	MYL3	myosin light chain 3	O	myosin light chain 3|CMLC1|cardiac myosin light chain 1|myosin, light chain 3, alkali; ventricular, skeletal, slow|myosin, light polypeptide 3, alkali; ventricular, skeletal, slow|ventricular myosin alkali light chain|ventricular myosin light chain 1|ventricular/slow twitch myosin alkali light chain	20210111	-
9606	4635	MYL4	-	ALC1|AMLC|GT1|PRO1957	MIM:160770|HGNC:HGNC:7585|Ensembl:ENSG00000198336	17	17q21.32	myosin light chain 4	protein-coding	MYL4	myosin light chain 4	O	myosin light chain 4|atrial myosin light chain 1|myosin, atrial/fetal muscle, light chain|myosin, light chain 4, alkali; atrial, embryonic|myosin, light polypeptide 4, alkali; atrial, embryonic	20201124	-
9606	4636	MYL5	-	MYLC2	MIM:160782|HGNC:HGNC:7586|Ensembl:ENSG00000215375	4	4p16.3	myosin light chain 5	protein-coding	MYL5	myosin light chain 5	O	myosin light chain 5|myosin regulatory light chain 5|myosin, light chain 5, regulatory|myosin, light polypeptide 5, regulatory|superfast myosin regulatory light chain 2	20201124	-
9606	4637	MYL6	-	ESMLC|LC17|LC17-GI|LC17-NM|LC17A|LC17B|MLC-3|MLC1SM|MLC3NM|MLC3SM	MIM:609931|HGNC:HGNC:7587|Ensembl:ENSG00000092841	12	12q13.2	myosin light chain 6	protein-coding	MYL6	myosin light chain 6	O	myosin light polypeptide 6|17 kDa myosin light chain|myosin light chain A3|myosin light chain alkali 3|myosin, light chain 6, alkali, smooth muscle and non-muscle|myosin, light polypeptide 6, alkali, smooth muscle and non-muscle	20210103	-
9606	4638	MYLK	-	AAT7|KRP|MLCK|MLCK1|MLCK108|MLCK210|MMIHS|MSTP083|MYLK1|smMLCK	MIM:600922|HGNC:HGNC:7590|Ensembl:ENSG00000065534	3	3q21.1	myosin light chain kinase	protein-coding	MYLK	myosin light chain kinase	O	myosin light chain kinase, smooth muscle|kinase-related protein|myosin, light polypeptide kinase|smooth muscle myosin light chain kinase|telokin	20210103	-
9606	4640	MYO1A	-	BBMI|DFNA48|MIHC|MYHL	MIM:601478|HGNC:HGNC:7595|Ensembl:ENSG00000166866	12	12q13.3	myosin IA	protein-coding	MYO1A	myosin IA	O	unconventional myosin-Ia|brush border myosin I|myosin I heavy chain|myosin, heavy polypeptide-like (100kD)|myosin, heavy polypeptide-like 110kDa	20201124	-
9606	4641	MYO1C	-	MMI-beta|MMIb|NMI|myr2	MIM:606538|HGNC:HGNC:7597|Ensembl:ENSG00000197879	17	17p13.3	myosin IC	protein-coding	MYO1C	myosin IC	O	unconventional myosin-Ic|myosin-I beta|myosin-Ic|nuclear myosin I	20210103	-
9606	4642	MYO1D	-	PPP1R108|myr4	MIM:606539|HGNC:HGNC:7598|Ensembl:ENSG00000176658	17	17q11.2	myosin ID	protein-coding	MYO1D	myosin ID	O	unconventional myosin-Id|myosin-I gamma|protein phosphatase 1, regulatory subunit 108	20201206	-
9606	4643	MYO1E	-	FSGS6|HuncM-IC|MYO1C	MIM:601479|HGNC:HGNC:7599|Ensembl:ENSG00000157483	15	15q22.2	myosin IE	protein-coding	MYO1E	myosin IE	O	unconventional myosin-Ie|MYO1E variant protein|myosin-IC|unconventional myosin 1E	20201124	-
9606	4644	MYO5A	-	GS1|MYH12|MYO5|MYR12	MIM:160777|HGNC:HGNC:7602|Ensembl:ENSG00000197535	15	15q21.2	myosin VA	protein-coding	MYO5A	myosin VA	O	unconventional myosin-Va|dilute myosin heavy chain, non-muscle|myosin V|myosin VA (heavy chain 12, myoxin)|myosin, heavy polypeptide kinase|myosin-12|myosin-Va|myoxin	20210103	-
9606	4645	MYO5B	-	-	MIM:606540|HGNC:HGNC:7603|Ensembl:ENSG00000167306	18	18q21.1	myosin VB	protein-coding	MYO5B	myosin VB	O	unconventional myosin-Vb|MYO5B variant protein|myosin-Vb	20201124	-
9606	4646	MYO6	-	DFNA22|DFNB37	MIM:600970|HGNC:HGNC:7605|Ensembl:ENSG00000196586	6	6q14.1	myosin VI	protein-coding	MYO6	myosin VI	O	unconventional myosin-VI|unconventional myosin-6	20210123	-
9606	4647	MYO7A	-	DFNA11|DFNB2|MYOVIIA|MYU7A|NSRD2|USH1B	MIM:276903|HGNC:HGNC:7606|Ensembl:ENSG00000137474	11	11q13.5	myosin VIIA	protein-coding	MYO7A	myosin VIIA	O	unconventional myosin-VIIa|myosin VIIA (Usher syndrome 1B (autosomal recessive, severe))	20210123	-
9606	4648	MYO7B	-	-	MIM:606541|HGNC:HGNC:7607|Ensembl:ENSG00000169994	2	2q14.3	myosin VIIB	protein-coding	MYO7B	myosin VIIB	O	unconventional myosin-VIIb	20201124	-
9606	4649	MYO9A	-	CMS24	MIM:604875|HGNC:HGNC:7608|Ensembl:ENSG00000066933	15	15q23	myosin IXA	protein-coding	MYO9A	myosin IXA	O	unconventional myosin-IXa|myosin-IXa|unconventional myosin-9a	20210123	-
9606	4650	MYO9B	-	CELIAC4|MYR5	MIM:602129|HGNC:HGNC:7609|Ensembl:ENSG00000099331	19	19p13.11	myosin IXB	protein-coding	MYO9B	myosin IXB	O	unconventional myosin-IXb|myosin-IXb|unconventional myosin-9b	20201124	-
9606	4651	MYO10	-	-	MIM:601481|HGNC:HGNC:7593|Ensembl:ENSG00000145555	5	5p15.1	myosin X	protein-coding	MYO10	myosin X	O	unconventional myosin-X|unconventional myosin-10|unconventionnal myosin-X	20201213	-
9606	4653	MYOC	-	GLC1A|GPOA|JOAG|JOAG1|TIGR	MIM:601652|HGNC:HGNC:7610|Ensembl:ENSG00000034971	1	1q24.3	myocilin	protein-coding	MYOC	myocilin	O	myocilin|juvenile-onset open-angle glaucoma 1|mutated trabecular meshwork-induced glucocorticoid response protein|myocilin 55 kDa subunit|myocilin trabecular meshwork inducible glucocorticoid response protein|trabecular meshwork inducible glucocorticoid response protein	20210118	-
9606	4654	MYOD1	-	MYF3|MYOD|MYODRIF|PUM|bHLHc1	MIM:159970|HGNC:HGNC:7611|Ensembl:ENSG00000129152	11	11p15.1	myogenic differentiation 1	protein-coding	MYOD1	myogenic differentiation 1	O	myoblast determination protein 1|class C basic helix-loop-helix protein 1|myf-3|myogenic factor 3	20210123	-
9606	4656	MYOG	-	MYF4|bHLHc3|myf-4	MIM:159980|HGNC:HGNC:7612|Ensembl:ENSG00000122180	1	1q32.1	myogenin	protein-coding	MYOG	myogenin	O	myogenin|class C basic helix-loop-helix protein 3|myogenic factor 4	20201213	-
9606	4657	MYP1	-	BED	MIM:310460	X	Xq28	myopia 1 (X-linked)	unknown	-	-	-	Myopia, X-linked (Bornholm eye disease)|Myopia-1 (Bornholm eye disease)|myopia 1 (X-linked, Bornholm eye disease included)	20191002	-
9606	4658	MYP2	-	-	MIM:160700	18	18p11.31	myopia 2 (high grade, autosomal dominant)	unknown	-	-	-	Myopia, high grade, autosomal dominant 1|pathologic myopia	20191002	-
9606	4659	PPP1R12A	-	GUBS|M130|MBS|MYPT1	MIM:602021|HGNC:HGNC:7618|Ensembl:ENSG00000058272	12	12q21.2-q21.31	protein phosphatase 1 regulatory subunit 12A	protein-coding	PPP1R12A	protein phosphatase 1 regulatory subunit 12A	O	protein phosphatase 1 regulatory subunit 12A|myosin binding subunit|myosin phosphatase, target subunit 1|myosin phosphatase-targeting subunit 1|protein phosphatase 1, regulatory (inhibitor) subunit 12A|protein phosphatase myosin-binding subunit	20210123	-
9606	4660	PPP1R12B	-	MYPT2|PP1bp55	MIM:603768|HGNC:HGNC:7619|Ensembl:ENSG00000077157	1	1q32.1	protein phosphatase 1 regulatory subunit 12B	protein-coding	PPP1R12B	protein phosphatase 1 regulatory subunit 12B	O	protein phosphatase 1 regulatory subunit 12B|myosin phosphatase target subunit 2|myosin phosphatase-targeting subunit 2|protein phosphatase 1, regulatory (inhibitor) subunit 12B	20201213	-
9606	4661	MYT1	-	C20orf36|MTF1|MYTI|NZF2|PLPB1|ZC2H2C1|ZC2HC4A	MIM:600379|HGNC:HGNC:7622|Ensembl:ENSG00000196132	20	20q13.33	myelin transcription factor 1	protein-coding	MYT1	myelin transcription factor 1	O	myelin transcription factor 1|myelin transcription factor I|neural zinc finger transcription factor 2|proteolipid protein binding protein	20201129	-
9606	4664	NAB1	-	-	MIM:600800|HGNC:HGNC:7626|Ensembl:ENSG00000138386	2	2q32.2	NGFI-A binding protein 1	protein-coding	NAB1	NGFI-A binding protein 1	O	NGFI-A-binding protein 1|EGR-1-binding protein 1|EGR1 binding protein 1|transcriptional regulatory protein p54	20201124	-
9606	4665	NAB2	-	MADER	MIM:602381|HGNC:HGNC:7627|Ensembl:ENSG00000166886	12	12q13.3	NGFI-A binding protein 2	protein-coding	NAB2	NGFI-A binding protein 2	O	NGFI-A-binding protein 2|EGR1 binding protein 2|melanoma-associated delayed early response protein	20201124	-
9606	4666	NACA	-	HSD48|NAC-alpha|NACA1|skNAC	MIM:601234|HGNC:HGNC:7629|Ensembl:ENSG00000196531	12	12q13.3	nascent polypeptide associated complex subunit alpha	protein-coding	NACA	nascent polypeptide associated complex subunit alpha	O	nascent polypeptide-associated complex subunit alpha|alpha-NAC, muscle-specific form|nascent-polypeptide-associated complex alpha polypeptide	20210123	-
9606	4668	NAGA	-	D22S674|GALB	MIM:104170|HGNC:HGNC:7631|Ensembl:ENSG00000198951	22	22q13.2	alpha-N-acetylgalactosaminidase	protein-coding	NAGA	alpha-N-acetylgalactosaminidase	O	alpha-N-acetylgalactosaminidase|Acetylgalactosaminidase, alpha-N- (alpha-galactosidase B)|N-acetylgalactosaminidase, alpha-|alpha-galactosidase B	20201124	-
9606	4669	NAGLU	-	CMT2V|MPS-IIIB|MPS3B|NAG|UFHSD	MIM:609701|HGNC:HGNC:7632|Ensembl:ENSG00000108784	17	17q21.2	N-acetyl-alpha-glucosaminidase	protein-coding	NAGLU	N-acetyl-alpha-glucosaminidase	O	alpha-N-acetylglucosaminidase|N-acetylglucosaminidase, alpha|testicular tissue protein Li 18	20201206	-
9606	4670	HNRNPM	-	CEAR|HNRNPM4|HNRPM|HNRPM4|HTGR1|NAGR1|hnRNP M	MIM:160994|HGNC:HGNC:5046|Ensembl:ENSG00000099783	19	19p13.2	heterogeneous nuclear ribonucleoprotein M	protein-coding	HNRNPM	heterogeneous nuclear ribonucleoprotein M	O	heterogeneous nuclear ribonucleoprotein M|CEA receptor|N-acetylglucosamine receptor 1|heterogenous nuclear ribonucleoprotein M4|hnRNA-binding protein M4	20210103	-
9606	4671	NAIP	-	BIRC1|NLRB1|psiNAIP	MIM:600355|HGNC:HGNC:7634|Ensembl:ENSG00000249437	5	5q13.2	NLR family apoptosis inhibitory protein	protein-coding	NAIP	NLR family apoptosis inhibitory protein	O	baculoviral IAP repeat-containing protein 1|neuronal apoptosis inhibitory protein|nucleotide-binding oligomerization domain, leucine rich repeat and BIR domain containing 1|psi neuronal apoptosis inhibitory protein	20201124	-
9606	4673	NAP1L1	-	NAP1|NAP1L|NRP	MIM:164060|HGNC:HGNC:7637|Ensembl:ENSG00000187109	12	12q21.2	nucleosome assembly protein 1 like 1	protein-coding	NAP1L1	nucleosome assembly protein 1 like 1	O	nucleosome assembly protein 1-like 1|HSP22-like protein interacting protein|NAP-1-related protein	20210103	-
9606	4674	NAP1L2	-	BPX	MIM:300026|HGNC:HGNC:7638|Ensembl:ENSG00000186462	X	Xq13.2	nucleosome assembly protein 1 like 2	protein-coding	NAP1L2	nucleosome assembly protein 1 like 2	O	nucleosome assembly protein 1-like 2|brain specific gene BPX|brain-specific protein, X-linked	20201124	-
9606	4675	NAP1L3	-	MB20|NPL3	MIM:300117|HGNC:HGNC:7639|Ensembl:ENSG00000186310	X	Xq21.32	nucleosome assembly protein 1 like 3	protein-coding	NAP1L3	nucleosome assembly protein 1 like 3	O	nucleosome assembly protein 1-like 3	20201124	-
9606	4676	NAP1L4	-	NAP1L4b|NAP2|NAP2L|hNAP2	MIM:601651|HGNC:HGNC:7640|Ensembl:ENSG00000205531	11	11p15.4	nucleosome assembly protein 1 like 4	protein-coding	NAP1L4	nucleosome assembly protein 1 like 4	O	nucleosome assembly protein 1-like 4|NAP-2|nucleosome assembly protein 1-like 4b|nucleosome assembly protein 2	20201124	-
9606	4677	NARS1	-	ASNRS|NARS|NEDMILEG|NEDMILG	MIM:108410|HGNC:HGNC:7643|Ensembl:ENSG00000134440	18	18q21.31	asparaginyl-tRNA synthetase 1	protein-coding	NARS1	asparaginyl-tRNA synthetase 1	O	asparagine--tRNA ligase, cytoplasmic|asparagine tRNA ligase 1, cytoplasmic|asparaginyl-tRNA synthetase, cytoplasmic	20210103	-
9606	4678	NASP	-	FLB7527|HMDRA1|PRO1999	MIM:603185|HGNC:HGNC:7644|Ensembl:ENSG00000132780	1	1p34.1	nuclear autoantigenic sperm protein	protein-coding	NASP	nuclear autoantigenic sperm protein	O	nuclear autoantigenic sperm protein|NASP histone chaperone|histone H1-binding protein|nuclear autoantigenic sperm protein (histone-binding)	20210103	-
9606	4680	CEACAM6	-	CD66c|CEAL|NCA	MIM:163980|HGNC:HGNC:1818|Ensembl:ENSG00000086548	19	19q13.2	CEA cell adhesion molecule 6	protein-coding	CEACAM6	CEA cell adhesion molecule 6	O	carcinoembryonic antigen-related cell adhesion molecule 6|Cluster of Differentiation 66c|carcinoembryonic antigen related cell adhesion molecule 6|carcinoembryonic antigen-related cell adhesion molecule 6 (non-specific cross reacting antigen)|normal cross-reacting antigen	20201124	-
9606	4681	NBL1	-	D1S1733E|DAN|DAND1|NB|NO3	MIM:600613|HGNC:HGNC:7650|Ensembl:ENSG00000158747	1	1p36.13	NBL1, DAN family BMP antagonist	protein-coding	NBL1	NBL1, DAN family BMP antagonist	O	neuroblastoma suppressor of tumorigenicity 1|DAN domain family member 1|differential screening-selected gene aberrant in neuroblastoma|neuroblastoma 1, DAN family BMP antagonist|neuroblastoma candidate region, suppression of tumorigenicity 1	20201124	-
9606	4682	NUBP1	-	CIAO5|NBP|NBP1|NBP35	MIM:600280|HGNC:HGNC:8041|Ensembl:ENSG00000103274	16	16p13.13	nucleotide binding protein 1	protein-coding	NUBP1	nucleotide binding protein 1	O	cytosolic Fe-S cluster assembly factor NUBP1|NBP 1|nucleotide binding protein (e.coli MinD like)|nucleotide binding protein 1 (E.coli MinD like)|nucleotide binding protein 1 (MinD homolog, E. coli)	20201124	-
9606	4683	NBN	-	AT-V1|AT-V2|ATV|NBS|NBS1|P95	MIM:602667|HGNC:HGNC:7652|Ensembl:ENSG00000104320	8	8q21.3	nibrin	protein-coding	NBN	nibrin	O	nibrin|Nijmegen breakage syndrome 1 (nibrin)|cell cycle regulatory protein p95|p95 protein of the MRE11/RAD50 complex	20210103	-
9606	4684	NCAM1	-	CD56|MSK39|NCAM	MIM:116930|HGNC:HGNC:7656|Ensembl:ENSG00000149294	11	11q23.2	neural cell adhesion molecule 1	protein-coding	NCAM1	neural cell adhesion molecule 1	O	neural cell adhesion molecule 1|antigen recognized by monoclonal antibody 5.1H11|neural cell adhesion molecule, NCAM	20210123	-
9606	4685	NCAM2	-	NCAM21	MIM:602040|HGNC:HGNC:7657|Ensembl:ENSG00000154654	21	21q21.1	neural cell adhesion molecule 2	protein-coding	NCAM2	neural cell adhesion molecule 2	O	neural cell adhesion molecule 2|N-CAM-2|NCAM-2	20201213	-
9606	4686	NCBP1	-	CBP80|NCBP|Sto1	MIM:600469|HGNC:HGNC:7658|Ensembl:ENSG00000136937	9	9q22.33	nuclear cap binding protein subunit 1	protein-coding	NCBP1	nuclear cap binding protein subunit 1	O	nuclear cap-binding protein subunit 1|80 kDa nuclear cap-binding protein|NCBP 80 kDa subunit|nuclear cap binding protein subunit 1, 80kDa	20210103	-
9606	4688	NCF2	-	NCF-2|NOXA2|P67-PHOX|P67PHOX	MIM:608515|HGNC:HGNC:7661|Ensembl:ENSG00000116701	1	1q25.3	neutrophil cytosolic factor 2	protein-coding	NCF2	neutrophil cytosolic factor 2	O	neutrophil cytosol factor 2|67 kDa neutrophil oxidase factor|NADPH oxidase activator 2|chronic granulomatous disease, autosomal 2|neutrophil NADPH oxidase factor 2|neutrophil cytosolic factor 2 (65kD, chronic granulomatous disease, autosomal 2)	20210114	-
9606	4689	NCF4	-	CGD3|NCF|P40PHOX|SH3PXD4	MIM:601488|HGNC:HGNC:7662|Ensembl:ENSG00000100365	22	22q12.3	neutrophil cytosolic factor 4	protein-coding	NCF4	neutrophil cytosolic factor 4	O	neutrophil cytosol factor 4|NCF-4|SH3 and PX domain-containing protein 4|neutrophil NADPH oxidase factor 4|neutrophil cytosolic factor 4, 40kDa|p40-phox	20210114	-
9606	4690	NCK1	-	NCK|NCKalpha|nck-1	MIM:600508|HGNC:HGNC:7664|Ensembl:ENSG00000158092	3	3q22.3	NCK adaptor protein 1	protein-coding	NCK1	NCK adaptor protein 1	O	cytoplasmic protein NCK1|NCK tyrosine kinase|SH2/SH3 adaptor protein NCK-alpha|melanoma NCK protein|non-catalytic region of tyrosine kinase	20201227	-
9606	4691	NCL	-	C23|Nsr1	MIM:164035|HGNC:HGNC:7667|Ensembl:ENSG00000115053	2	2q37.1	nucleolin	protein-coding	NCL	nucleolin	O	nucleolin	20210103	-
9606	4692	NDN	-	HsT16328|PWCR	MIM:602117|HGNC:HGNC:7675|Ensembl:ENSG00000182636	15	15q11.2	necdin, MAGE family member	protein-coding	NDN	necdin, MAGE family member	O	necdin|Prader-Willi syndrome chromosome region|necdin homolog|necdin, melanoma antigen (MAGE) family member|necdin-like protein	20201206	-
9606	4693	NDP	-	EVR2|FEVR|ND	MIM:300658|HGNC:HGNC:7678|Ensembl:ENSG00000124479	X	Xp11.3	norrin cystine knot growth factor NDP	protein-coding	NDP	norrin cystine knot growth factor NDP	O	norrin|NDP, norrin cystine knot growth factor|Norrie disease (pseudoglioma)|X-linked exudative vitreoretinopathy 2 protein|norrie disease protein	20210110	-
9606	4694	NDUFA1	-	CI-MWFE|MC1DN12|MWFE|ZNF183	MIM:300078|HGNC:HGNC:7683|Ensembl:ENSG00000125356	X	Xq24	NADH:ubiquinone oxidoreductase subunit A1	protein-coding	NDUFA1	NADH:ubiquinone oxidoreductase subunit A1	O	NADH dehydrogenase [ubiquinone] 1 alpha subcomplex subunit 1|NADH dehydrogenase (ubiquinone) 1 alpha subcomplex, 1, 7.5kDa|NADH-ubiquinone oxidoreductase MWFE subunit|NADH:ubiquinone oxidoreductase (complex 1)|complex I MWFE subunit|type I dehydrogenase	20201213	-
9606	4695	NDUFA2	-	B8|CD14|CIB8|MC1DN13	MIM:602137|HGNC:HGNC:7685|Ensembl:ENSG00000131495	5	5q31.3	NADH:ubiquinone oxidoreductase subunit A2	protein-coding	NDUFA2	NADH:ubiquinone oxidoreductase subunit A2	O	NADH dehydrogenase [ubiquinone] 1 alpha subcomplex subunit 2|NADH dehydrogenase (ubiquinone) 1 alpha subcomplex, 2, 8kDa|NADH-ubiquinone oxidoreductase subunit CI-B8|complex I B8 subunit	20201206	-
9606	4696	NDUFA3	-	B9|CI-B9	MIM:603832|HGNC:HGNC:7686|Ensembl:ENSG00000170906	19	19q13.42	NADH:ubiquinone oxidoreductase subunit A3	protein-coding	NDUFA3	NADH:ubiquinone oxidoreductase subunit A3	O	NADH dehydrogenase [ubiquinone] 1 alpha subcomplex subunit 3|NADH dehydrogenase (ubiquinone) 1 alpha subcomplex, 3, 9kDa|NADH-ubiquinone oxidoreductase B9 subunit|complex I B9 subunit|complex I-B9	20201128	-
9606	4697	NDUFA4	-	CI-9k|CI-MLRQ|COXFA4|MC4DN21|MLRQ	MIM:603833|HGNC:HGNC:7687|Ensembl:ENSG00000189043	7	7p21.3	NDUFA4 mitochondrial complex associated	protein-coding	NDUFA4	NDUFA4 mitochondrial complex associated	O	cytochrome c oxidase subunit NDUFA4|Complex I 9kDa subunit|NADH dehydrogenase (ubiquinone) 1 alpha subcomplex, 4, 9kDa|NADH dehydrogenase [ubiquinone] 1 alpha subcomplex subunit 4|NADH-ubiquinone oxidoreductase MLRQ subunit|complex I-MLRQ|cytochrome c oxidase subunit FA4	20210123	-
9606	4698	NDUFA5	-	B13|CI-13KD-B|CI-13kB|NUFM|UQOR13	MIM:601677|HGNC:HGNC:7688|Ensembl:ENSG00000128609	7	7q31.32	NADH:ubiquinone oxidoreductase subunit A5	protein-coding	NDUFA5	NADH:ubiquinone oxidoreductase subunit A5	O	NADH dehydrogenase [ubiquinone] 1 alpha subcomplex subunit 5|NADH dehydrogenase (ubiquinone) 1 alpha subcomplex, 5, 13kDa|NADH-ubiquinone oxidoreductase 13 kDa-B subunit|complex I 13kDa subunit B|complex I subunit B13|type I dehydrogenase|ubiquinone reductase	20201208	-
9606	4699	NDUFA5P1	-	-	HGNC:HGNC:7689	11	11p15.4	NADH:ubiquinone oxidoreductase subunit A5 pseudogene 1	pseudo	NDUFA5P1	NADH:ubiquinone oxidoreductase subunit A5 pseudogene 1	O	NADH dehydrogenase (ubiquinone) 1 alpha subcomplex, 5, pseudogene 1	20201124	-
9606	4700	NDUFA6	-	B14|CI-B14|LYRM6|MC1DN33|NADHB14	MIM:602138|HGNC:HGNC:7690|Ensembl:ENSG00000184983	22	22q13.2	NADH:ubiquinone oxidoreductase subunit A6	protein-coding	NDUFA6	NADH:ubiquinone oxidoreductase subunit A6	O	NADH dehydrogenase [ubiquinone] 1 alpha subcomplex subunit 6|Complex I-B14|LYR motif-containing protein 6|NADH-ubiquinone oxidoreductase 1 alpha subcomplex, 6|NADH-ubiquinone oxidoreductase B14 subunit	20201206	-
9606	4701	NDUFA7	-	B14.5a|CI-B14.5a	MIM:602139|HGNC:HGNC:7691|Ensembl:ENSG00000267855	19	19p13.2	NADH:ubiquinone oxidoreductase subunit A7	protein-coding	NDUFA7	NADH:ubiquinone oxidoreductase subunit A7	O	NADH dehydrogenase [ubiquinone] 1 alpha subcomplex subunit 7|NADH dehydrogenase (ubiquinone) 1 alpha subcomplex, 7, 14.5kDa|NADH-ubiquinone oxidoreductase subunit B14.5a|complex I B14.5a subunit	20201206	-
9606	4702	NDUFA8	-	CI-19KD|CI-PGIV|PGIV	MIM:603359|HGNC:HGNC:7692|Ensembl:ENSG00000119421	9	9q33.2	NADH:ubiquinone oxidoreductase subunit A8	protein-coding	NDUFA8	NADH:ubiquinone oxidoreductase subunit A8	O	NADH dehydrogenase [ubiquinone] 1 alpha subcomplex subunit 8|NADH dehydrogenase (ubiquinone) 1 alpha subcomplex, 8, 19kDa|NADH-ubiquinone oxidoreductase 19 kDa subunit|NADH:ubiquinone oxidoreductase PGIV subunit|complex I-19kD|complex I-PGIV	20201206	-
9606	4703	NEB	-	NEB177D|NEM2	MIM:161650|HGNC:HGNC:7720|Ensembl:ENSG00000183091	2	2q23.3	nebulin	protein-coding	NEB	nebulin	O	nebulin|nemaline myopathy type 2	20201125	-
9606	4704	NDUFA9	-	CC6|CI-39k|CI39k|COQ11|MC1DN26|NDUFS2L|SDR22E1	MIM:603834|HGNC:HGNC:7693|Ensembl:ENSG00000139180	12	12p13.32	NADH:ubiquinone oxidoreductase subunit A9	protein-coding	NDUFA9	NADH:ubiquinone oxidoreductase subunit A9	O	NADH dehydrogenase [ubiquinone] 1 alpha subcomplex subunit 9, mitochondrial|CI-39kD|NADH dehydrogenase (ubiquinone) 1 alpha subcomplex, 9, 39kDa|NADH dehydrogenase (ubiquinone) Fe-S protein 2-like (NADH-coenzyme Q reductase)|NADH-ubiquinone oxidoreductase 39 kDa subunit|complex I 39kDa subunit|short chain dehydrogenase/reductase family 22E, member 1	20210103	-
9606	4705	NDUFA10	-	CI-42KD|CI-42k|MC1DN22	MIM:603835|HGNC:HGNC:7684|Ensembl:ENSG00000130414	2	2q37.3	NADH:ubiquinone oxidoreductase subunit A10	protein-coding	NDUFA10	NADH:ubiquinone oxidoreductase subunit A10	O	NADH dehydrogenase [ubiquinone] 1 alpha subcomplex subunit 10, mitochondrial|NADH-ubiquinone oxidoreductase 42 kDa subunit|complex I 42kDa subunit	20201208	-
9606	4706	NDUFAB1	-	ACP|ACP1|FASN2A|SDAP	MIM:603836|HGNC:HGNC:7694|Ensembl:ENSG00000004779	16	16p12.2	NADH:ubiquinone oxidoreductase subunit AB1	protein-coding	NDUFAB1	NADH:ubiquinone oxidoreductase subunit AB1	O	acyl carrier protein, mitochondrial|CI-SDAP|NADH dehydrogenase (ubiquinone) 1, alpha/beta subcomplex, 1, 8kDa|NADH-ubiquinone oxidoreductase 9.6 kDa subunit|NADH:ubiquinone oxidoreductase SDAP subunit|complex I SDAP subunit|mitochondrial acyl carrier protein	20201124	-
9606	4707	NDUFB1	-	CI-MNLL|CI-SGDH|MNLL	MIM:603837|HGNC:HGNC:7695|Ensembl:ENSG00000183648	14	14q32.12	NADH:ubiquinone oxidoreductase subunit B1	protein-coding	NDUFB1	NADH:ubiquinone oxidoreductase subunit B1	O	NADH dehydrogenase [ubiquinone] 1 beta subcomplex subunit 1|NADH dehydrogenase (ubiquinone) 1 beta subcomplex, 1, 7kDa|NADH-ubiquinone oxidoreductase MNLL subunit|complex I MNLL subunit|complex I-MNLL	20210103	-
9606	4708	NDUFB2	-	AGGG|CI-AGGG	MIM:603838|HGNC:HGNC:7697|Ensembl:ENSG00000090266	7	7q34	NADH:ubiquinone oxidoreductase subunit B2	protein-coding	NDUFB2	NADH:ubiquinone oxidoreductase subunit B2	O	NADH dehydrogenase [ubiquinone] 1 beta subcomplex subunit 2, mitochondrial|NADH dehydrogenase (ubiquinone) 1 beta subcomplex, 2, 8kDa|NADH-ubiquinone oxidoreductase AGGG subunit|complex I AGGG subunit|complex I-AGGG	20201124	-
9606	4709	NDUFB3	-	B12|CI-B12|MC1DN25	MIM:603839|HGNC:HGNC:7698|Ensembl:ENSG00000119013	2	2q33.1	NADH:ubiquinone oxidoreductase subunit B3	protein-coding	NDUFB3	NADH:ubiquinone oxidoreductase subunit B3	O	NADH dehydrogenase [ubiquinone] 1 beta subcomplex subunit 3|NADH dehydrogenase (ubiquinone) 1 beta subcomplex, 3, 12kDa|NADH-ubiquinone oxidoreductase B12 subunit|complex I-B12	20201124	-
9606	4710	NDUFB4	-	B15|CI-B15	MIM:603840|HGNC:HGNC:7699|Ensembl:ENSG00000065518	3	3q13.33	NADH:ubiquinone oxidoreductase subunit B4	protein-coding	NDUFB4	NADH:ubiquinone oxidoreductase subunit B4	O	NADH dehydrogenase [ubiquinone] 1 beta subcomplex subunit 4|NADH dehydrogenase (ubiquinone) 1 beta subcomplex, 4, 15kDa|NADH-ubiquinone oxidoreductase B15 subunit|complex I B15 subunit|complex I-B15	20201213	-
9606	4711	NDUFB5	-	CISGDH|SGDH	MIM:603841|HGNC:HGNC:7700|Ensembl:ENSG00000136521	3	3q26.33	NADH:ubiquinone oxidoreductase subunit B5	protein-coding	NDUFB5	NADH:ubiquinone oxidoreductase subunit B5	O	NADH dehydrogenase [ubiquinone] 1 beta subcomplex subunit 5, mitochondrial|NADH dehydrogenase (ubiquinone) 1 beta subcomplex, 5, 16kDa|NADH-ubiquinone oxidoreductase SGDH subunit|complex I SGDH subunit|complex I-SGDH	20201124	-
9606	4712	NDUFB6	-	B17|CI	MIM:603322|HGNC:HGNC:7701|Ensembl:ENSG00000165264	9	9p21.1	NADH:ubiquinone oxidoreductase subunit B6	protein-coding	NDUFB6	NADH:ubiquinone oxidoreductase subunit B6	O	NADH dehydrogenase [ubiquinone] 1 beta subcomplex subunit 6|CI-B17|NADH dehydrogenase (ubiquinone) 1 beta subcomplex, 6, 17kDa|NADH-ubiquinone oxidoreductase B17 subunit|NADH-ubiquinone oxidoreductase beta subunit, 6|complex I, mitochondrial respiratory chain, B17 subunit|complex I-B17	20201124	-
9606	4713	NDUFB7	-	B18|CI-B18	MIM:603842|HGNC:HGNC:7702|Ensembl:ENSG00000099795	19	19p13.12	NADH:ubiquinone oxidoreductase subunit B7	protein-coding	NDUFB7	NADH:ubiquinone oxidoreductase subunit B7	O	NADH dehydrogenase [ubiquinone] 1 beta subcomplex subunit 7|NADH dehydrogenase (ubiquinone) 1 beta subcomplex, 7, 18kDa|NADH-ubiquinone oxidoreductase B18 subunit|cell adhesion protein SQM1|complex I B18 subunit|complex I-B18	20201124	-
9606	4714	NDUFB8	-	ASHI|CI-ASHI|MC1DN32	MIM:602140|HGNC:HGNC:7703|Ensembl:ENSG00000166136	10	10q24.31	NADH:ubiquinone oxidoreductase subunit B8	protein-coding	NDUFB8	NADH:ubiquinone oxidoreductase subunit B8	O	NADH dehydrogenase [ubiquinone] 1 beta subcomplex subunit 8, mitochondrial|NADH dehydrogenase (ubiquinone) 1 beta subcomplex, 8, 19kDa|NADH:ubiquinone oxidoreductase ASHI subunit|complex I ASHI subunit|complex I-ASHI	20201213	-
9606	4715	NDUFB9	-	B22|CI-B22|LYRM3|MC1DN24|UQOR22	MIM:601445|HGNC:HGNC:7704|Ensembl:ENSG00000147684	8	8q24.13	NADH:ubiquinone oxidoreductase subunit B9	protein-coding	NDUFB9	NADH:ubiquinone oxidoreductase subunit B9	O	NADH dehydrogenase [ubiquinone] 1 beta subcomplex subunit 9|LYR motif-containing protein 3|NADH dehydrogenase (ubiquinone) 1 beta subcomplex, 9, 22kDa|NADH-ubiquinone oxidoreductase B22 subunit|complex I B22 subunit	20201208	-
9606	4716	NDUFB10	-	MC1DN35|PDSW	MIM:603843|HGNC:HGNC:7696|Ensembl:ENSG00000140990	16	16p13.3	NADH:ubiquinone oxidoreductase subunit B10	protein-coding	NDUFB10	NADH:ubiquinone oxidoreductase subunit B10	O	NADH dehydrogenase [ubiquinone] 1 beta subcomplex subunit 10|CI-PDSW|NADH dehydrogenase (ubiquinone) 1 beta subcomplex, 10, 22kDa|NADH ubiquinone oxidoreductase PDSW subunit (RH 16p13.3)|NADH-ubiquinone oxidoreductase PDSW subunit|complex I PDSW subunit|complex I-PDSW	20210123	-
9606	4717	NDUFC1	-	KFYI	MIM:603844|HGNC:HGNC:7705|Ensembl:ENSG00000109390	4	4q31.1	NADH:ubiquinone oxidoreductase subunit C1	protein-coding	NDUFC1	NADH:ubiquinone oxidoreductase subunit C1	O	NADH dehydrogenase [ubiquinone] 1 subunit C1, mitochondrial|CI-KFYI|NADH dehydrogenase (ubiquinone) 1, subcomplex unknown, 1, 6kDa|NADH-ubiquinone oxidoreductase KFYI subunit|complex I KFYI subunit|complex I-KFYI	20201213	-
9606	4718	NDUFC2	-	B14.5b|CI-B14.5b|HLC-1|NADHDH2	MIM:603845|HGNC:HGNC:7706|Ensembl:ENSG00000151366	11	11q14.1	NADH:ubiquinone oxidoreductase subunit C2	protein-coding	NDUFC2	NADH:ubiquinone oxidoreductase subunit C2	O	NADH dehydrogenase [ubiquinone] 1 subunit C2|NADH dehydrogenase (ubiquinone) 1, subcomplex unknown, 2, 14.5kDa|NADH-ubiquinone oxidoreductase subunit B14.5b|complex I subunit B14.5b|complex I-B14.5b|human lung cancer oncogene 1 protein	20201124	-
9606	4719	NDUFS1	-	CI-75Kd|CI-75k|MC1DN5|PRO1304	MIM:157655|HGNC:HGNC:7707|Ensembl:ENSG00000023228	2	2q33.3	NADH:ubiquinone oxidoreductase core subunit S1	protein-coding	NDUFS1	NADH:ubiquinone oxidoreductase core subunit S1	O	NADH-ubiquinone oxidoreductase 75 kDa subunit, mitochondrial|NADH dehydrogenase (ubiquinone) Fe-S protein 1, 75kDa (NADH-coenzyme Q reductase)|complex I 75kDa subunit|complex I, mitochondrial respiratory chain, 75-kD subunit|mitochondrial NADH-ubiquinone oxidoreductase 75 kDa subunit	20201213	-
9606	4720	NDUFS2	-	CI-49|MC1DN6	MIM:602985|HGNC:HGNC:7708|Ensembl:ENSG00000158864	1	1q23.3	NADH:ubiquinone oxidoreductase core subunit S2	protein-coding	NDUFS2	NADH:ubiquinone oxidoreductase core subunit S2	O	NADH dehydrogenase [ubiquinone] iron-sulfur protein 2, mitochondrial|CI-49kD|NADH dehydrogenase (ubiquinone) Fe-S protein 2, 49kDa (NADH-coenzyme Q reductase)|NADH-ubiquinone oxidoreductase 49 kDa subunit|NADH-ubiquinone oxidoreductase NDUFS2 subunit|complex 1, mitochondrial respiratory chain, 49-KD subunit|complex I 49kDa subunit	20210123	-
9606	4722	NDUFS3	-	CI-30|MC1DN8	MIM:603846|HGNC:HGNC:7710|Ensembl:ENSG00000213619	11	11p11.2	NADH:ubiquinone oxidoreductase core subunit S3	protein-coding	NDUFS3	NADH:ubiquinone oxidoreductase core subunit S3	O	NADH dehydrogenase [ubiquinone] iron-sulfur protein 3, mitochondrial|CI-30kD|NADH dehydrogenase (ubiquinone) Fe-S protein 3, 30kDa (NADH-coenzyme Q reductase)|NADH dehydrogenase-ubiquinone 30 kDa subunit|NADH-ubiquinone oxidoreductase 30 kDa subunit|complex I 30kDa subunit|complex I-30kD	20201124	-
9606	4723	NDUFV1	-	CI-51K|CI51KD|MC1DN4|UQOR1	MIM:161015|HGNC:HGNC:7716|Ensembl:ENSG00000167792	11	11q13.2	NADH:ubiquinone oxidoreductase core subunit V1	protein-coding	NDUFV1	NADH:ubiquinone oxidoreductase core subunit V1	O	NADH dehydrogenase [ubiquinone] flavoprotein 1, mitochondrial|NADH dehydrogenase (ubiquinone) flavoprotein 1, 51kDa|NADH-ubiquinone oxidoreductase 51 kDa subunit|complex I 51 kda subunit|complex I 51kDa subunit|complex I, mitochondrial respiratory chain|mitochondrial NADH dehydrogenase ubiquinone flavoprotein 1|mitochondrial NADH:ubiquinone oxidoreductase 51 kda subunit	20201206	-
9606	4724	NDUFS4	-	AQDQ|CI-18|CI-18 kDa|CI-AQDQ|MC1DN1	MIM:602694|HGNC:HGNC:7711|Ensembl:ENSG00000164258	5	5q11.2	NADH:ubiquinone oxidoreductase subunit S4	protein-coding	NDUFS4	NADH:ubiquinone oxidoreductase subunit S4	O	NADH dehydrogenase [ubiquinone] iron-sulfur protein 4, mitochondrial|NADH dehydrogenase (ubiquinone) Fe-S protein 4, 18kDa (NADH-coenzyme Q reductase)|NADH-ubiquinone oxidoreductase 18 kDa subunit|complex I 18kDa subunit|complex I-AQDQ|mitochondrial respiratory chain complex I (18-KD subunit)	20201206	-
9606	4725	NDUFS5	-	CI-15k|CI15K	MIM:603847|HGNC:HGNC:7712|Ensembl:ENSG00000168653	1	1p34.3	NADH:ubiquinone oxidoreductase subunit S5	protein-coding	NDUFS5	NADH:ubiquinone oxidoreductase subunit S5	O	NADH dehydrogenase [ubiquinone] iron-sulfur protein 5|CI-15 kDa|NADH dehydrogenase (ubiquinone) Fe-S protein 5, 15kDa (NADH-coenzyme Q reductase)|NADH:ubiquinone oxidoreductase 15 kDa IP subunit|complex I-15 kDa	20201206	-
9606	4726	NDUFS6	-	CI-13kA|CI-13kD-A|CI13KDA|MC1DN9	MIM:603848|HGNC:HGNC:7713|Ensembl:ENSG00000145494	5	5p15.33	NADH:ubiquinone oxidoreductase subunit S6	protein-coding	NDUFS6	NADH:ubiquinone oxidoreductase subunit S6	O	NADH dehydrogenase [ubiquinone] iron-sulfur protein 6, mitochondrial|NADH dehydrogenase (ubiquinone) Fe-S protein 6, 13kDa (NADH-coenzyme Q reductase)|NADH-ubiquinone oxidoreductase 13 kDa-A subunit|NADH:ubiquinone oxidoreductase NDUFS6 subunit|complex I 13kDa subunit A|complex I, mitochondrial respiratory chain, 13-kD subunit	20201213	-
9606	4728	NDUFS8	-	CI-23k|CI23KD|MC1DN2|TYKY	MIM:602141|HGNC:HGNC:7715|Ensembl:ENSG00000110717	11	11q13.2	NADH:ubiquinone oxidoreductase core subunit S8	protein-coding	NDUFS8	NADH:ubiquinone oxidoreductase core subunit S8	O	NADH dehydrogenase [ubiquinone] iron-sulfur protein 8, mitochondrial|NADH dehydrogenase (ubiquinone) Fe-S protein 8, 23kDa (NADH-coenzyme Q reductase)|NADH-ubiquinone oxidoreductase 23 kDa subunit|complex I 23kDa subunit|complex I-23kD	20201206	-
9606	4729	NDUFV2	-	CI-24k|MC1DN7	MIM:600532|HGNC:HGNC:7717|Ensembl:ENSG00000178127	18	18p11.22	NADH:ubiquinone oxidoreductase core subunit V2	protein-coding	NDUFV2	NADH:ubiquinone oxidoreductase core subunit V2	O	NADH dehydrogenase [ubiquinone] flavoprotein 2, mitochondrial|NADH dehydrogenase (ubiquinone) flavoprotein 2, 24kDa|NADH dehydrogenase ubiquinone flavoprotein 2, mitochondrial|NADH-ubiquinone oxidoreductase 24 kDa subunit|NADH-ubiquinone oxidoreductase flavoprotein 2|complex I 24kDa subunit|complex I, mitochondrial respitory chain, 24 kD subunit|nuclear-encoded mitochondrial NADH-ubiquinone reductase 24Kd subunit	20201213	-
9606	4730	NDUFV2P1	-	-	HGNC:HGNC:7718	19	19q13.42	NADH:ubiquinone oxidoreductase core subunit V2 pseudogene 1	pseudo	NDUFV2P1	NADH:ubiquinone oxidoreductase core subunit V2 pseudogene 1	O	NADH dehydrogenase (ubiquinone) flavoprotein 2 pseudogene 1	20201124	-
9606	4731	NDUFV3	-	CI-10k|CI-9KD	MIM:602184|HGNC:HGNC:7719|Ensembl:ENSG00000160194	21	21q22.3	NADH:ubiquinone oxidoreductase subunit V3	protein-coding	NDUFV3	NADH:ubiquinone oxidoreductase subunit V3	O	NADH dehydrogenase [ubiquinone] flavoprotein 3, mitochondrial|NADH dehydrogenase (ubiquinone) flavoprotein 3, 10kDa|NADH-ubiquinone oxidoreductase 9 kD subunit|NADH-ubiquinone oxidoreductase 9 kDa subunit|NADH-ubiquinone oxidoreductase flavoprotein 3, 10kD|complex I 10kDa subunit|complex I, mitochondrial respiratory chain, 10-kD subunit|complex I-9kD|mitochondrial NADH oxidoreductase-like protein|renal carcinoma antigen NY-REN-4	20201213	-
9606	4733	DRG1	-	NEDD3	MIM:603952|HGNC:HGNC:3029|Ensembl:ENSG00000185721	22	22q12.2	developmentally regulated GTP binding protein 1	protein-coding	DRG1	developmentally regulated GTP binding protein 1	O	developmentally-regulated GTP-binding protein 1|DRG-1|NEDD-3|TRAFAC GTPase DRG1|neural precursor cell expressed developmentally down-regulated protein 3|neural precursor cell expressed, developmentally down-regulated 3|translation factor GTPase DRG1	20201206	-
9606	4734	NEDD4	-	NEDD4-1|RPF1	MIM:602278|HGNC:HGNC:7727|Ensembl:ENSG00000069869	15	15q21.3	NEDD4 E3 ubiquitin protein ligase	protein-coding	NEDD4	NEDD4 E3 ubiquitin protein ligase	O	E3 ubiquitin-protein ligase NEDD4|HECT-type E3 ubiquitin transferase NEDD4|cell proliferation-inducing gene 53 protein|neural precursor cell expressed, developmentally down-regulated 4, E3 ubiquitin protein ligase|receptor-potentiating factor 1	20210123	-
9606	4735	SEPTIN2	-	DIFF6|NEDD-5|NEDD5|Pnutl3|SEPT2|hNedd5	MIM:601506|HGNC:HGNC:7729|Ensembl:ENSG00000168385	2	2q37.3	septin 2	protein-coding	SEPTIN2	septin 2	O	septin-2|epididymis secretory sperm binding protein|neural precursor cell expressed, developmentally down-regulated 5	20210103	-
9606	4736	RPL10A	-	CSA19|Csa-19|L10A|NEDD6	MIM:615660|HGNC:HGNC:10299|Ensembl:ENSG00000198755	6	6p21.31	ribosomal protein L10a	protein-coding	RPL10A	ribosomal protein L10a	O	60S ribosomal protein L10a|NEDD-6|large ribosomal subunit protein uL1|neural precursor cell expressed developmentally down-regulated protein 6	20210103	-
9606	4738	NEDD8	-	NEDD-8	MIM:603171|HGNC:HGNC:7732|Ensembl:ENSG00000129559	14	14q12	NEDD8 ubiquitin like modifier	protein-coding	NEDD8	NEDD8 ubiquitin like modifier	O	NEDD8|neddylin|neural precursor cell expressed, developmentally down-regulated 8|ubiquitin-like protein Nedd8	20201124	-
9606	4739	NEDD9	-	CAS-L|CAS2|CASL|CASS2|HEF1	MIM:602265|HGNC:HGNC:7733|Ensembl:ENSG00000111859	6	6p24.2	neural precursor cell expressed, developmentally down-regulated 9	protein-coding	NEDD9	neural precursor cell expressed, developmentally down-regulated 9	O	enhancer of filamentation 1|Cas scaffolding protein family member 2|Crk-associated substrate related protein Cas-L|Enhancer of filamentation 1 p55|cas-like docking|neural precursor cell expressed developmentally down-regulated protein 9|p130Cas-related protein|renal carcinoma antigen NY-REN-12	20201124	-
9606	4741	NEFM	-	NEF3|NF-M|NFM	MIM:162250|HGNC:HGNC:7734|Ensembl:ENSG00000104722	8	8p21.2	neurofilament medium	protein-coding	NEFM	neurofilament medium	O	neurofilament medium polypeptide|160 kDa neurofilament protein|neurofilament 3|neurofilament triplet M protein|neurofilament, medium polypeptide 150kDa|neurofilament-3 (150 kD medium)	20201124	-
9606	4744	NEFH	-	CMT2CC|NFH	MIM:162230|HGNC:HGNC:7737|Ensembl:ENSG00000100285	22	22q12.2	neurofilament heavy	protein-coding	NEFH	neurofilament heavy	O	neurofilament heavy polypeptide|200 kDa neurofilament protein|NF-H|neurofilament triplet H protein|neurofilament, heavy polypeptide 200kDa	20201124	-
9606	4745	NELL1	-	IDH3GL|NRP1	MIM:602319|HGNC:HGNC:7750|Ensembl:ENSG00000165973	11	11p15.1	neural EGFL like 1	protein-coding	NELL1	neural EGFL like 1	O	protein kinase C-binding protein NELL1|nel-related protein 1|neural epidermal growth factor-like 1	20201124	-
9606	4747	NEFL	-	CMT1F|CMT2E|CMTDIG|NF-L|NF68|NFL|PPP1R110	MIM:162280|HGNC:HGNC:7739|Ensembl:ENSG00000277586	8	8p21.2	neurofilament light	protein-coding	NEFL	neurofilament light	O	neurofilament light polypeptide|light molecular weight neurofilament protein|neurofilament protein, light chain|neurofilament subunit NF-L|neurofilament triplet L protein|neurofilament, light polypeptide 68kDa|protein phosphatase 1, regulatory subunit 110	20210123	-
9606	4750	NEK1	-	ALS24|NY-REN-55|SRPS2|SRPS2A|SRTD6	MIM:604588|HGNC:HGNC:7744|Ensembl:ENSG00000137601	4	4q33	NIMA related kinase 1	protein-coding	NEK1	NIMA related kinase 1	O	serine/threonine-protein kinase Nek1|NIMA (never in mitosis gene a)-related kinase 1|never in mitosis A-related kinase 1|nimA-related protein kinase 1|protein-serine/threonine kinase|renal carcinoma antigen NY-REN-55	20210123	-
9606	4751	NEK2	-	HsPK21|NEK2A|NLK1|PPP1R111|RP67	MIM:604043|HGNC:HGNC:7745|Ensembl:ENSG00000117650	1	1q32.3	NIMA related kinase 2	protein-coding	NEK2	NIMA related kinase 2	O	serine/threonine-protein kinase Nek2|NIMA (never in mitosis gene a)-related kinase 2|nimA-like protein kinase 1|nimA-related protein kinase 2|protein phosphatase 1, regulatory subunit 111	20201124	-
9606	4752	NEK3	-	HSPK36	MIM:604044|HGNC:HGNC:7746|Ensembl:ENSG00000136098	13	13q14.3	NIMA related kinase 3	protein-coding	NEK3	NIMA related kinase 3	O	serine/threonine-protein kinase Nek3|HSPK 36|NIMA (never in mitosis gene a)-related kinase 3|glycogen synthase A kinase|hydroxyalkyl-protein kinase|never in mitosis A-related kinase 3|nimA-related protein kinase 3|phosphorylase B kinase kinase	20201213	-
9606	4753	NELL2	-	NRP2	MIM:602320|HGNC:HGNC:7751|Ensembl:ENSG00000184613	12	12q12	neural EGFL like 2	protein-coding	NELL2	neural EGFL like 2	O	protein kinase C-binding protein NELL2|NEL-like protein 2|NEL-related protein 2|neural epidermal growth factor-like 2	20201124	-
9606	4756	NEO1	-	IGDCC2|NGN|NTN1R2	MIM:601907|HGNC:HGNC:7754|Ensembl:ENSG00000067141	15	15q24.1	neogenin 1	protein-coding	NEO1	neogenin 1	O	neogenin|immunoglobulin superfamily DCC subclass member 2|neogenin homolog 1	20201124	-
9606	4758	NEU1	-	NANH|NEU|SIAL1	MIM:608272|HGNC:HGNC:7758|Ensembl:ENSG00000204386	6	6p21.33	neuraminidase 1	protein-coding	NEU1	neuraminidase 1	O	sialidase-1|G9 sialidase|N-acetyl-alpha-neuraminidase 1|acetylneuraminyl hydrolase|exo-alpha-sialidase|lysosomal sialidase|sialidase 1 (lysosomal sialidase)	20201124	-
9606	4759	NEU2	-	SIAL2	MIM:605528|HGNC:HGNC:7759|Ensembl:ENSG00000115488	2	2q37.1	neuraminidase 2	protein-coding	NEU2	neuraminidase 2	O	sialidase-2|N-acetyl-alpha-neuraminidase 2|cytosolic sialidase|sialidase 2 (cytosolic sialidase)	20201124	-
9606	4760	NEUROD1	-	BETA2|BHF-1|MODY6|NEUROD|T2D|bHLHa3	MIM:601724|HGNC:HGNC:7762|Ensembl:ENSG00000162992	2	2q31.3	neuronal differentiation 1	protein-coding	NEUROD1	neuronal differentiation 1	O	neurogenic differentiation factor 1|basic helix-loop-helix transcription factor|beta-cell E-box transactivator 2|class A basic helix-loop-helix protein 3|neurogenic helix-loop-helix protein NEUROD	20210120	-
9606	4761	NEUROD2	-	DEE72|EIEE72|NDRF|bHLHa1	MIM:601725|HGNC:HGNC:7763|Ensembl:ENSG00000171532	17	17q12	neuronal differentiation 2	protein-coding	NEUROD2	neuronal differentiation 2	O	neurogenic differentiation factor 2|class A basic helix-loop-helix protein 1|neuroD-related factor|neurogenic basic-helix-loop-helix protein|neurogenic differentiation 2	20210123	-
9606	4762	NEUROG1	-	AKA|Math4C|NEUROD3|bHLHa6|ngn1	MIM:601726|HGNC:HGNC:7764|Ensembl:ENSG00000181965	5	5q31.1	neurogenin 1	protein-coding	NEUROG1	neurogenin 1	O	neurogenin-1|NGN-1|class A basic helix-loop-helix protein 6|neurogenic basic-helix-loop-helix protein|neurogenic differentiation 3|neurogenic differentiation factor 3	20201124	-
9606	4763	NF1	-	NFNS|VRNF|WSS	MIM:613113|HGNC:HGNC:7765|Ensembl:ENSG00000196712	17	17q11.2	neurofibromin 1	protein-coding	NF1	neurofibromin 1	O	neurofibromin|neurofibromatosis 1|neurofibromatosis-related protein NF-1|truncated neurofibromin 1	20201220	-
9606	4764	NF1P3	-	NF1L1	HGNC:HGNC:7766	21	21q11.2	neurofibromin 1 pseudogene 3	pseudo	NF1P3	neurofibromin 1 pseudogene 3	O	neurofibromin 1-like 1 (pseudogene)	20201124	-
9606	4768	NF1P5	-	NF1L5	HGNC:HGNC:7770	18	18p11.21	neurofibromin 1 pseudogene 5	pseudo	NF1P5	neurofibromin 1 pseudogene 5	O	Putative neurofibromin 1-like protein 5|neurofibromin 1-like 5	20201124	-
9606	4771	NF2	-	ACN|BANF|SCH|merlin-1	MIM:607379|HGNC:HGNC:7773|Ensembl:ENSG00000186575	22	22q12.2	neurofibromin 2	protein-coding	NF2	neurofibromin 2	O	merlin|bilateral acoustic neurofibromatosis|moesin-ezrin-radixin like|moesin-ezrin-radixin-like protein|moesin-ezrin-radizin-like protein|neurofibromin 2 (bilateral acoustic neuroma)|schwannomerlin|schwannomin	20210110	-
9606	4772	NFATC1	-	NF-ATC|NF-ATc1.2|NFAT2|NFATc	MIM:600489|HGNC:HGNC:7775|Ensembl:ENSG00000131196	18	18q23	nuclear factor of activated T cells 1	protein-coding	NFATC1	nuclear factor of activated T cells 1	O	nuclear factor of activated T-cells, cytoplasmic 1|NFAT transcription complex cytosolic component|nuclear factor of activated T-cells 'c'|nuclear factor of activated T-cells, cytoplasmic, calcineurin-dependent 1	20210110	-
9606	4773	NFATC2	-	NFAT1|NFATP	MIM:600490|HGNC:HGNC:7776|Ensembl:ENSG00000101096	20	20q13.2	nuclear factor of activated T cells 2	protein-coding	NFATC2	nuclear factor of activated T cells 2	O	nuclear factor of activated T-cells, cytoplasmic 2|NF-ATc2|NFAT pre-existing subunit|NFAT transcription complex, preexisting component|T cell transcription factor NFAT1|nuclear factor of activated T-cells, cytoplasmic, calcineurin-dependent 2|nuclear factor of activated T-cells, preexisting component|preexisting nuclear factor of activated T-cells 2	20210118	-
9606	4774	NFIA	-	BRMUTD|CTF|NF-I/A|NF1-A|NFI-A|NFI-L	MIM:600727|HGNC:HGNC:7784|Ensembl:ENSG00000162599	1	1p31.3	nuclear factor I A	protein-coding	NFIA	nuclear factor I A	O	nuclear factor 1 A-type|CCAAT-box-binding transcription factor|TGGCA-binding protein	20201124	-
9606	4775	NFATC3	-	NF-AT4c|NFAT4|NFATX	MIM:602698|HGNC:HGNC:7777|Ensembl:ENSG00000072736	16	16q22.1	nuclear factor of activated T cells 3	protein-coding	NFATC3	nuclear factor of activated T cells 3	O	nuclear factor of activated T-cells, cytoplasmic 3|NF-ATc3|T cell transcription factor NFAT4|nuclear factor of activated T-cells, cytoplasmic, calcineurin-dependent 3	20201213	-
9606	4776	NFATC4	-	NF-AT3|NF-ATC4|NFAT3	MIM:602699|HGNC:HGNC:7778|Ensembl:ENSG00000100968	14	14q12	nuclear factor of activated T cells 4	protein-coding	NFATC4	nuclear factor of activated T cells 4	O	nuclear factor of activated T-cells, cytoplasmic 4|T-cell transcription factor NFAT3|nuclear factor of activated T-cells, cytoplasmic, calcineurin-dependent 4	20210124	-
9606	4778	NFE2	-	NF-E2|p45	MIM:601490|HGNC:HGNC:7780|Ensembl:ENSG00000123405	12	12q13.13	nuclear factor, erythroid 2	protein-coding	NFE2	nuclear factor, erythroid 2	O	transcription factor NF-E2 45 kDa subunit|leucine zipper protein NF-E2|nuclear factor (erythroid-derived 2), 45kD|nuclear factor (erythroid-derived 2), 45kDa|nuclear factor, erythroid-derived 2 45 kDa subunit|p45 NF-E2	20201213	-
9606	4779	NFE2L1	-	LCR-F1|NRF1|TCF11	MIM:163260|HGNC:HGNC:7781|Ensembl:ENSG00000082641	17	17q21.32	nuclear factor, erythroid 2 like 1	protein-coding	NFE2L1	nuclear factor, erythroid 2 like 1	O	endoplasmic reticulum membrane sensor NFE2L1|NF-E2-related factor 1|NFE2-related factor 1|TCF-11|locus control region-factor 1|nuclear factor erythroid 2-related factor 1|nuclear factor, erythroid derived 2, like 1|protein NRF1, p120 form|transcription factor 11 (basic leucine zipper type)|transcription factor HBZ17|transcription factor LCR-F1	20201227	-
9606	4780	NFE2L2	-	HEBP1|IMDDHH|NRF2|Nrf-2	MIM:600492|HGNC:HGNC:7782|Ensembl:ENSG00000116044	2	2q31.2	nuclear factor, erythroid 2 like 2	protein-coding	NFE2L2	nuclear factor, erythroid 2 like 2	O	nuclear factor erythroid 2-related factor 2|nuclear factor erythroid-derived 2-like 2	20210123	-
9606	4781	NFIB	-	CTF|HMGIC/NFIB|MACID|NF-I/B|NF1-B|NFI-B|NFI-RED|NFIB2|NFIB3	MIM:600728|HGNC:HGNC:7785|Ensembl:ENSG00000147862	9	9p23-p22.3	nuclear factor I B	protein-coding	NFIB	nuclear factor I B	O	nuclear factor 1 B-type|CCAAT-box-binding transcription factor|TGGCA-binding protein|nuclear factor 1/B	20210123	-
9606	4782	NFIC	-	CTF|CTF5|NF-I|NFI	MIM:600729|HGNC:HGNC:7786|Ensembl:ENSG00000141905	19	19p13.3	nuclear factor I C	protein-coding	NFIC	nuclear factor I C	O	nuclear factor 1 C-type|CCAAT-box-binding transcription factor|NF-I/C|NF1-C|TGGCA-binding protein|nuclear factor I/C (CCAAT-binding transcription factor)	20201213	-
9606	4783	NFIL3	-	E4BP4|IL3BP1|NF-IL3A|NFIL3A	MIM:605327|HGNC:HGNC:7787|Ensembl:ENSG00000165030	9	9q22.31	nuclear factor, interleukin 3 regulated	protein-coding	NFIL3	nuclear factor, interleukin 3 regulated	O	nuclear factor interleukin-3-regulated protein|E4 promoter-binding protein 4|adenovirus E4 promoter region binding protein|interleukin-3 promoter transcriptional activator|interleukin-3-binding protein 1|transcriptional activator NF-IL3A	20201124	-
9606	4784	NFIX	-	CTF|MRSHSS|NF-I/X|NF1-X|NF1A|SOTOS2	MIM:164005|HGNC:HGNC:7788|Ensembl:ENSG00000008441	19	19p13.13	nuclear factor I X	protein-coding	NFIX	nuclear factor I X	O	nuclear factor 1 X-type|CCAAT-box-binding transcription factor|TGGCA-binding protein|nuclear factor 1/X	20210123	-
9606	4790	NFKB1	-	CVID12|EBP-1|KBF1|NF-kB|NF-kB1|NF-kappa-B1|NF-kappaB|NF-kappabeta|NFKB-p105|NFKB-p50|NFkappaB	MIM:164011|HGNC:HGNC:7794|Ensembl:ENSG00000109320	4	4q24	nuclear factor kappa B subunit 1	protein-coding	NFKB1	nuclear factor kappa B subunit 1	O	nuclear factor NF-kappa-B p105 subunit|DNA-binding factor KBF1|nuclear factor NF-kappa-B p50 subunit|nuclear factor kappa-B DNA binding subunit|nuclear factor of kappa light polypeptide gene enhancer in B-cells 1	20210110	-
9606	4791	NFKB2	-	CVID10|H2TF1|LYT-10|LYT10|NF-kB2|p100|p49/p100|p52	MIM:164012|HGNC:HGNC:7795|Ensembl:ENSG00000077150	10	10q24.32	nuclear factor kappa B subunit 2	protein-coding	NFKB2	nuclear factor kappa B subunit 2	O	nuclear factor NF-kappa-B p100 subunit|DNA-binding factor KBF2|NFKB, p52/p100 subunit|lymphocyte translocation chromosome 10 protein|nuclear factor Kappa-B, subunit 2|nuclear factor NF-kappa-B p52 subunit|nuclear factor of Kappa light chain gene enhancer in B cells 2|nuclear factor of kappa light polypeptide gene enhancer in B-cells 2 (p49/p100)|oncogene Lyt-10|transcription factor NFKB2	20201213	-
9606	4792	NFKBIA	-	EDAID2|IKBA|MAD-3|NFKBI	MIM:164008|HGNC:HGNC:7797|Ensembl:ENSG00000100906	14	14q13.2	NFKB inhibitor alpha	protein-coding	NFKBIA	NFKB inhibitor alpha	O	NF-kappa-B inhibitor alpha|I-kappa-B-alpha|IkappaBalpha|ikB-alpha|major histocompatibility complex enhancer-binding protein MAD3|nuclear factor of kappa light chain gene enhancer in B-cells|nuclear factor of kappa light polypeptide gene enhancer in B-cells inhibitor, alpha	20201213	-
9606	4793	NFKBIB	-	IKBB|TRIP9	MIM:604495|HGNC:HGNC:7798|Ensembl:ENSG00000104825	19	19q13.2	NFKB inhibitor beta	protein-coding	NFKBIB	NFKB inhibitor beta	O	NF-kappa-B inhibitor beta|I-kappa-B-beta|NF-kappa-BIB|TR-interacting protein 9|TRIP-9|ikB-B|ikB-beta|ikappaBbeta|nuclear factor of kappa light polypeptide gene enhancer in B-cells inhibitor, beta|thyroid receptor-interacting protein 9	20201213	-
9606	4794	NFKBIE	-	IKBE	MIM:604548|HGNC:HGNC:7799|Ensembl:ENSG00000146232	6	6p21.1	NFKB inhibitor epsilon	protein-coding	NFKBIE	NFKB inhibitor epsilon	O	NF-kappa-B inhibitor epsilon|I-kappa-B-epsilon|NF-kappa-BIE|ikB-E|ikB-epsilon|ikappaBepsilon|nuclear factor of kappa light polypeptide gene enhancer in B-cells inhibitor, epsilon	20201124	-
9606	4795	NFKBIL1	-	IKBL|NFKBIL	MIM:601022|HGNC:HGNC:7800|Ensembl:ENSG00000204498	6	6p21.33	NFKB inhibitor like 1	protein-coding	NFKBIL1	NFKB inhibitor like 1	O	NF-kappa-B inhibitor-like protein 1|I-kappa-B-like protein|ikappaBL|inhibitor of kappa B-like protein|nuclear factor of kappa light polypeptide gene enhancer in B-cells inhibitor-like 1	20201124	-
9606	4796	TONSL	-	IKBR|NFKBIL2|SEMDSP	MIM:604546|HGNC:HGNC:7801|Ensembl:ENSG00000160949	8	8q24.3	tonsoku like, DNA repair protein	protein-coding	TONSL	tonsoku like, DNA repair protein	O	tonsoku-like protein|I-kappa-B-related protein|NF-kappa-B inhibitor-like protein 2|ikappaBR|inhibitor of kappa B-related protein|nuclear factor of kappa light polypeptide gene enhancer in B-cells inhibitor-like 2	20201124	-
9606	4798	NFRKB	-	INO80G	MIM:164013|HGNC:HGNC:7802|Ensembl:ENSG00000170322	11	11q24.3	nuclear factor related to kappaB binding protein	protein-coding	NFRKB	nuclear factor related to kappaB binding protein	O	nuclear factor related to kappa-B-binding protein|DNA-binding protein R kappa B|INO80 complex subunit G	20201124	-
9606	4799	NFX1	-	NFX2|TEG-42|Tex42	MIM:603255|HGNC:HGNC:7803|Ensembl:ENSG00000086102	9	9p13.3	nuclear transcription factor, X-box binding 1	protein-coding	NFX1	nuclear transcription factor, X-box binding 1	O	transcriptional repressor NF-X1|nuclear transcription factor, X box-binding protein 1	20201206	-
9606	4800	NFYA	-	CBF-A|CBF-B|HAP2|NF-YA	MIM:189903|HGNC:HGNC:7804|Ensembl:ENSG00000001167	6	6p21.1	nuclear transcription factor Y subunit alpha	protein-coding	NFYA	nuclear transcription factor Y subunit alpha	O	nuclear transcription factor Y subunit alpha|CAAT-box DNA binding protein subunit A|CCAAT-binding transcription factor subunit B|HAP2 CCAAT-binding protein|Transcription factor NF-Y, A subunit|nuclear transcription factor Y subunit A|nuclear transcription factor Y, alpha	20201213	-
9606	4801	NFYB	-	CBF-A|CBF-B|HAP3|NF-YB	MIM:189904|HGNC:HGNC:7805|Ensembl:ENSG00000120837	12	12q23.3	nuclear transcription factor Y subunit beta	protein-coding	NFYB	nuclear transcription factor Y subunit beta	O	nuclear transcription factor Y subunit beta|CAAT box DNA-binding protein subunit B|CCAAT-binding transcription factor subunit A|Transcription factor NF-Y, B subunit|nuclear transcription factor Y subunit B|nuclear transcription factor Y, beta	20201213	-
9606	4802	NFYC	-	CBF-C|CBFC|H1TF2A|HAP5|HSM|NF-YC	MIM:605344|HGNC:HGNC:7806|Ensembl:ENSG00000066136	1	1p34.2	nuclear transcription factor Y subunit gamma	protein-coding	NFYC	nuclear transcription factor Y subunit gamma	O	nuclear transcription factor Y subunit gamma|CAAT box DNA-binding protein subunit C|CCAAT binding factor subunit C|CCAAT transcription binding factor subunit gamma|histone H1 transcription factor large subunit 2A|nuclear transcription factor Y subunit C|nuclear transcription factor Y, gamma|transactivator HSM-1|transactivator HSM-1/2|transcription factor NF-Y, C subunit	20210103	-
9606	4803	NGF	-	Beta-NGF|HSAN5|NGFB	MIM:162030|HGNC:HGNC:7808|Ensembl:ENSG00000134259	1	1p13.2	nerve growth factor	protein-coding	NGF	nerve growth factor	O	beta-nerve growth factor|nerve growth factor (beta polypeptide)|nerve growth factor, beta subunit|pro-nerve growth factor long	20201124	-
9606	4804	NGFR	-	CD271|Gp80-LNGFR|TNFRSF16|p75(NTR)|p75NTR	MIM:162010|HGNC:HGNC:7809|Ensembl:ENSG00000064300	17	17q21.33	nerve growth factor receptor	protein-coding	NGFR	nerve growth factor receptor	O	tumor necrosis factor receptor superfamily member 16|NGF receptor|TNFR superfamily, member 16|low affinity neurotrophin receptor p75NTR|low-affinity nerve growth factor receptor|p75 ICD	20210118	-
9606	4807	NHLH1	-	HEN1|NSCL|NSCL1|bHLHa35	MIM:162360|HGNC:HGNC:7817|Ensembl:ENSG00000171786	1	1q23.2	nescient helix-loop-helix 1	protein-coding	NHLH1	nescient helix-loop-helix 1	O	helix-loop-helix protein 1|HEN-1|NSCL-1|class A basic helix-loop-helix protein 35	20201213	-
9606	4808	NHLH2	-	HEN2|NSCL2|bHLHa34	MIM:162361|HGNC:HGNC:7818|Ensembl:ENSG00000177551	1	1p13.1	nescient helix-loop-helix 2	protein-coding	NHLH2	nescient helix-loop-helix 2	O	helix-loop-helix protein 2|HEN-2|NSCL-2|class A basic helix-loop-helix protein 34	20201213	-
9606	4809	SNU13	-	15.5K|FA-1|FA1|NHP2L1|NHPX|OTK27|SNRNP15-5|SPAG12|SSFA1	MIM:601304|HGNC:HGNC:7819|Ensembl:ENSG00000100138	22	22q13.2	small nuclear ribonucleoprotein 13	protein-coding	SNU13	small nuclear ribonucleoprotein 13	O	NHP2-like protein 1|NHP2 non-histone chromosome protein 2-like 1|SNU13 homolog, small nuclear ribonucleoprotein (U4/U6.U5)|U4/U6.U5 tri-snRNP 15.5 kDa protein|[U4/U6.U5] tri-snRNP 15.5 kD RNA binding protein|high mobility group-like nuclear protein 2 homolog 1|non-histone chromosome protein 2-like 1|sperm specific antigen 1	20210103	-
9606	4810	NHS	-	CTRCT40|CXN|SCML1	MIM:300457|HGNC:HGNC:7820|Ensembl:ENSG00000188158	X	Xp22.2-p22.13	NHS actin remodeling regulator	protein-coding	NHS	NHS actin remodeling regulator	O	Nance-Horan syndrome protein|Nance-Horan syndrome (congenital cataracts and dental anomalies)|congenital cataracts and dental anomalies protein	20201124	-
9606	4811	NID1	-	NID	MIM:131390|HGNC:HGNC:7821|Ensembl:ENSG00000116962	1	1q42.3	nidogen 1	protein-coding	NID1	nidogen 1	O	nidogen-1|NID-1|enactin|entactin|epididymis secretory sperm binding protein	20201124	-
9606	4812	NIDDM1	-	-	MIM:601283	2	2q	non insulin dependent diabetes mellitus 1	unknown	-	-	-	non-insulin-dependent diabetes mellitus (common, type 2) 1|type 2 diabetes 1	20191002	-
9606	4813	NIDDM2	-	-	MIM:601407	12	12q24.2	non insulin dependent diabetes mellitus 2	unknown	-	-	-	non-insulin-dependent diabetes mellitus (common, type 2) 2|type 2 diabetes 2	20191002	-
9606	4814	NINJ1	-	NIN1|NINJURIN	MIM:602062|HGNC:HGNC:7824|Ensembl:ENSG00000131669	9	9q22.31	ninjurin 1	protein-coding	NINJ1	ninjurin 1	O	ninjurin-1|nerve injury-induced protein-1	20210118	-
9606	4815	NINJ2	-	-	MIM:607297|HGNC:HGNC:7825|Ensembl:ENSG00000171840	12	12p13.33	ninjurin 2	protein-coding	NINJ2	ninjurin 2	O	ninjurin-2|nerve injury-induced protein 2	20201124	-
9606	4817	NIT1	-	-	MIM:604618|HGNC:HGNC:7828|Ensembl:ENSG00000158793	1	1q23.3	nitrilase 1	protein-coding	NIT1	nitrilase 1	O	deaminated glutathione amidase|dGSH amidase	20201213	-
9606	4818	NKG7	-	GIG1|GMP-17|p15-TIA-1	MIM:606008|HGNC:HGNC:7830|Ensembl:ENSG00000105374	19	19q13.41	natural killer cell granule protein 7	protein-coding	NKG7	natural killer cell granule protein 7	O	protein NKG7|G-CSF-induced gene 1 protein|GIG-1 protein|granule membrane protein 17|granule membrane protein of 17 kDa|natural killer cell group 7 sequence|natural killer cell protein 7	20201124	-
9606	4819	NKS1	-	EC-1|EC1	MIM:272370	6	6p21.3	natural killer cell susceptibility 1	unknown	-	-	-	Susceptibility to lysis by alloreactive natural killer cells	20191002	-
9606	4820	NKTR	-	p104	MIM:161565|HGNC:HGNC:7833|Ensembl:ENSG00000114857	3	3p22.1	natural killer cell triggering receptor	protein-coding	NKTR	natural killer cell triggering receptor	O	NK-tumor recognition protein|NK-TR protein|PPIase|natural killer triggering receptor|natural killer-tumor recognition sequence|natural-killer cells cyclophilin-related protein|peptidyl-prolyl cis-trans isomerase NKTR|rotamase	20201124	-
9606	4821	NKX2-2	-	NKX2.2|NKX2B	MIM:604612|HGNC:HGNC:7835|Ensembl:ENSG00000125820	20	20p11.22	NK2 homeobox 2	protein-coding	NKX2-2	NK2 homeobox 2	O	homeobox protein Nkx-2.2|NK2 transcription factor related, locus 2|NK2 transcription factor-like protein B|homeobox protein NK-2 homolog B	20201213	-
9606	4824	NKX3-1	-	BAPX2|NKX3|NKX3.1|NKX3A	MIM:602041|HGNC:HGNC:7838|Ensembl:ENSG00000167034	8	8p21.2	NK3 homeobox 1	protein-coding	NKX3-1	NK3 homeobox 1	O	homeobox protein Nkx-3.1|NK homeobox, family 3, A|NK3 transcription factor homolog A|NK3 transcription factor related, locus 1|homeobox protein NK-3 homolog A	20201124	-
9606	4825	NKX6-1	-	NKX6.1|NKX6A	MIM:602563|HGNC:HGNC:7839|Ensembl:ENSG00000163623	4	4q21.23	NK6 homeobox 1	protein-coding	NKX6-1	NK6 homeobox 1	O	homeobox protein Nkx-6.1|NK homeo box, family 6, member A|NK homeobox, family 6, A|NK6 transcription factor homolog A|NK6 transcription factor related, locus 1|homeobox protein NK-6 homolog A	20201213	-
9606	4826	NNAT	-	Peg5	MIM:603106|HGNC:HGNC:7860|Ensembl:ENSG00000053438	20	20q11.23	neuronatin	protein-coding	NNAT	neuronatin	O	neuronatin	20201213	-
9606	4827	NM	-	GP130|NCR	MIM:162820	7	7q22-qter	neutrophil migration	unknown	-	-	-	Neutrophil migration (granulocyte glycoprotein)	20191002	-
9606	4828	NMB	-	-	MIM:162340|HGNC:HGNC:7842|Ensembl:ENSG00000197696	15	15q25.2	neuromedin B	protein-coding	NMB	neuromedin B	O	neuromedin-B|Neuromedin-B-32|neuromedin-beta	20201124	-
9606	4829	NMBR	-	BB1|BB1R|NMB-R	MIM:162341|HGNC:HGNC:7843|Ensembl:ENSG00000135577	6	6q24.1	neuromedin B receptor	protein-coding	NMBR	neuromedin B receptor	O	neuromedin-B receptor|bombesin receptor 1|epididymis secretory sperm binding protein Li 185a|epididymis tissue protein Li 185a|neuromedin-B-preferring bombesin receptor	20201124	-
9606	4830	NME1	-	AWD|GAAD|NB|NBS|NDKA|NDPK-A|NDPKA|NM23|NM23-H1	MIM:156490|HGNC:HGNC:7849|Ensembl:ENSG00000239672	17	17q21.33	NME/NM23 nucleoside diphosphate kinase 1	protein-coding	NME1	NME/NM23 nucleoside diphosphate kinase 1	O	nucleoside diphosphate kinase A|NDP kinase A|epididymis secretory sperm binding protein|granzyme A-activated DNase|metastasis inhibition factor nm23|non-metastatic cells 1, protein (NM23A) expressed in|tumor metastatic process-associated protein	20210110	-
9606	4831	NME2	-	NDKB|NDPK-B|NDPKB|NM23-H2|NM23B|PUF	MIM:156491|HGNC:HGNC:7850|Ensembl:ENSG00000243678	17	17q21.33	NME/NM23 nucleoside diphosphate kinase 2	protein-coding	NME2	NME/NM23 nucleoside diphosphate kinase 2	O	nucleoside diphosphate kinase B|HEL-S-155an|NDP kinase B|c-myc purine-binding transcription factor PUF|c-myc transcription factor|epididymis secretory sperm binding protein Li 155an|histidine protein kinase NDKB|non-metastatic cells 2, protein (NM23) expressed in|non-metastatic cells 2, protein (NM23B) expressed in|nucleotide diphosphate kinase B	20210103	-
9606	4832	NME3	-	DR-nm23|NDPK-C|NDPKC|NM23-H3|NM23H3|c371H6.2	MIM:601817|HGNC:HGNC:7851|Ensembl:ENSG00000103024	16	16p13.3	NME/NM23 nucleoside diphosphate kinase 3	protein-coding	NME3	NME/NM23 nucleoside diphosphate kinase 3	O	nucleoside diphosphate kinase 3|NDK 3|NDP kinase 3|NDP kinase C|non-metastatic cells 3, protein expressed in|nucleoside diphosphate kinase C	20201208	-
9606	4833	NME4	-	NDPK-D|NM23H4|nm23-H4	MIM:601818|HGNC:HGNC:7852|Ensembl:ENSG00000103202	16	16p13.3	NME/NM23 nucleoside diphosphate kinase 4	protein-coding	NME4	NME/NM23 nucleoside diphosphate kinase 4	O	nucleoside diphosphate kinase, mitochondrial|NDK|NDP kinase D|NDP kinase, mitochondrial|NDPKD|non-metastatic cells 4, protein expressed in|nucleoside diphosphate kinase D	20201206	-
9606	4835	NQO2	-	DHQV|DIA6|NMOR2|QR2	MIM:160998|HGNC:HGNC:7856|Ensembl:ENSG00000124588	6	6p25.2	N-ribosyldihydronicotinamide:quinone reductase 2	protein-coding	NQO2	N-ribosyldihydronicotinamide:quinone reductase 2	O	ribosyldihydronicotinamide dehydrogenase [quinone]|NAD(P)H dehydrogenase, quinone 2|NAD(P)H menadione oxidoreductase-1, dioxin-inducible-2|NAD(P)H quinone dehydrogenase 2|NRH:quinone oxidoreductase 2|quinone reductase 2|ribosyldihydronicotinamide dehydrogenase	20210114	-
9606	4836	NMT1	-	NMT	MIM:160993|HGNC:HGNC:7857|Ensembl:ENSG00000136448	17	17q21.31	N-myristoyltransferase 1	protein-coding	NMT1	N-myristoyltransferase 1	O	glycylpeptide N-tetradecanoyltransferase 1|alternative, short form NMT-S|long form, NMT-L|myristoyl-CoA:protein N-myristoyltransferase 1|type I N-myristoyltransferase	20201208	-
9606	4837	NNMT	-	-	MIM:600008|HGNC:HGNC:7861|Ensembl:ENSG00000166741	11	11q23.2	nicotinamide N-methyltransferase	protein-coding	NNMT	nicotinamide N-methyltransferase	O	nicotinamide N-methyltransferase	20201227	-
9606	4838	NODAL	-	HTX5	MIM:601265|HGNC:HGNC:7865|Ensembl:ENSG00000156574	10	10q22.1	nodal growth differentiation factor	protein-coding	NODAL	nodal growth differentiation factor	O	nodal homolog	20201203	-
9606	4839	NOP2	-	NOL1|NOP120|NSUN1|p120	MIM:164031|HGNC:HGNC:7867|Ensembl:ENSG00000111641	12	12p13.31	NOP2 nucleolar protein	protein-coding	NOP2	NOP2 nucleolar protein	O	probable 28S rRNA (cytosine(4447)-C(5))-methyltransferase|NOL1/NOP2/Sun domain family, member 1|NOP2 nucleolar protein homolog|nucleolar protein 1, 120kDa|nucleolar protein 2 homolog|proliferating-cell nucleolar antigen p120|proliferation-associated nucleolar protein p120|putative ribosomal RNA methyltransferase NOP2	20210103	-
9606	4841	NONO	-	MRXS34|NMT55|NRB54|P54|P54NRB|PPP1R114	MIM:300084|HGNC:HGNC:7871|Ensembl:ENSG00000147140	X	Xq13.1	non-POU domain containing octamer binding	protein-coding	NONO	non-POU domain containing octamer binding	O	non-POU domain-containing octamer-binding protein|54 kDa nuclear RNA- and DNA-binding protein|55 kDa nuclear protein|DNA-binding p52/p100 complex, 52 kDa subunit|non-POU domain-containing octamer (ATGCAAAT) binding protein|p54(nrb)|protein phosphatase 1, regulatory subunit 114	20210118	-
9606	4842	NOS1	-	IHPS1|N-NOS|NC-NOS|NOS|bNOS|nNOS	MIM:163731|HGNC:HGNC:7872|Ensembl:ENSG00000089250	12	12q24.22	nitric oxide synthase 1	protein-coding	NOS1	nitric oxide synthase 1	O	nitric oxide synthase, brain|NOS type I|constitutive NOS|neuronal NOS|nitric oxide synthase 1 (neuronal)|peptidyl-cysteine S-nitrosylase NOS1	20210114	-
9606	4843	NOS2	-	HEP-NOS|INOS|NOS|NOS2A	MIM:163730|HGNC:HGNC:7873|Ensembl:ENSG00000007171	17	17q11.2	nitric oxide synthase 2	protein-coding	NOS2	nitric oxide synthase 2	O	nitric oxide synthase, inducible|NOS, type II|hepatocyte NOS|inducible NO synthase|inducible NOS|nitric oxide synthase 2, inducible|nitric oxide synthase 2A (inducible, hepatocytes)|nitric oxide synthase, macrophage|peptidyl-cysteine S-nitrosylase NOS2	20210114	-
9606	4846	NOS3	-	ECNOS|eNOS	MIM:163729|HGNC:HGNC:7876|Ensembl:ENSG00000164867	7	7q36.1	nitric oxide synthase 3	protein-coding	NOS3	nitric oxide synthase 3	O	nitric oxide synthase, endothelial|EC-NOS|NOS type III|NOSIII|cNOS|constitutive NOS|endothelial NOS|nitric oxide synthase 3 (endothelial cell)|nitric oxide synthase 3 transcript variant eNOS-delta20|nitric oxide synthase 3 transcript variant eNOS-delta20-21|nitric oxide synthase 3 transcript variant eNOS-delta21	20210118	-
9606	4848	CNOT2	-	CDC36|HSPC131|IDNADFS|NOT2|NOT2H	MIM:604909|HGNC:HGNC:7878|Ensembl:ENSG00000111596	12	12q15	CCR4-NOT transcription complex subunit 2	protein-coding	CNOT2	CCR4-NOT transcription complex subunit 2	O	CCR4-NOT transcription complex subunit 2|CCR4-associated factor 2|negative regulator of transcription 2	20210123	-
9606	4849	CNOT3	-	IDDSADF|LENG2|NOT3|NOT3H	MIM:604910|HGNC:HGNC:7879|Ensembl:ENSG00000088038	19	19q13.42	CCR4-NOT transcription complex subunit 3	protein-coding	CNOT3	CCR4-NOT transcription complex subunit 3	O	CCR4-NOT transcription complex subunit 3|CCR4-associated factor 3|NOT3 (negative regulator of transcription 3, yeast) homolog|leukocyte receptor cluster member 2	20210123	-
9606	4850	CNOT4	-	CLONE243|NOT4|NOT4H	MIM:604911|HGNC:HGNC:7880|Ensembl:ENSG00000080802	7	7q33	CCR4-NOT transcription complex subunit 4	protein-coding	CNOT4	CCR4-NOT transcription complex subunit 4	O	CCR4-NOT transcription complex subunit 4|CCR4-associated factor 4|E3 ubiquitin-protein ligase CNOT4|NOT4 (negative regulator of transcription 4, yeast) homolog|RING-type E3 ubiquitin transferase CNOT4|potential transcriptional repressor NOT4Hp	20201124	-
9606	4851	NOTCH1	-	AOS5|AOVD1|TAN1|hN1	MIM:190198|HGNC:HGNC:7881|Ensembl:ENSG00000148400	9	9q34.3	notch receptor 1	protein-coding	NOTCH1	notch receptor 1	O	neurogenic locus notch homolog protein 1|Notch homolog 1, translocation-associated|notch 1|translocation-associated notch protein TAN-1	20210118	-
9606	4852	NPY	-	PYY4	MIM:162640|HGNC:HGNC:7955|Ensembl:ENSG00000122585	7	7p15.3	neuropeptide Y	protein-coding	NPY	neuropeptide Y	O	pro-neuropeptide Y|prepro-neuropeptide Y	20201213	-
9606	4853	NOTCH2	-	AGS2|HJCYS|hN2	MIM:600275|HGNC:HGNC:7882|Ensembl:ENSG00000134250	1	1p12	notch receptor 2	protein-coding	NOTCH2	notch receptor 2	O	neurogenic locus notch homolog protein 2|Notch homolog 2|notch 2	20210103	-
9606	4854	NOTCH3	-	CADASIL|CADASIL1|CASIL|IMF2|LMNS	MIM:600276|HGNC:HGNC:7883|Ensembl:ENSG00000074181	19	19p13.12	notch receptor 3	protein-coding	NOTCH3	notch receptor 3	O	neurogenic locus notch homolog protein 3|Notch homolog 3|notch 3	20210118	-
9606	4855	NOTCH4	-	INT3	MIM:164951|HGNC:HGNC:7884|Ensembl:ENSG00000204301	6	6p21.32	notch receptor 4	protein-coding	NOTCH4	notch receptor 4	O	neurogenic locus notch homolog protein 4|Notch homolog 4|notch 4	20201220	-
9606	4856	CCN3	-	IBP-9|IGFBP-9|IGFBP9|NOV|NOVh	MIM:164958|HGNC:HGNC:7885|Ensembl:ENSG00000136999	8	8q24.12	cellular communication network factor 3	protein-coding	CCN3	cellular communication network factor 3	O	CCN family member 3|IGF-binding protein 9|insulin-like growth factor-binding protein 9|nephro blastoma-overexpressed gene protein homolog|nephroblastoma overexpressed|nephroblastoma-overexpressed gene protein homolog|protein NOV homolog	20201124	-
9606	4857	NOVA1	-	Nova-1	MIM:602157|HGNC:HGNC:7886|Ensembl:ENSG00000139910	14	14q12	NOVA alternative splicing regulator 1	protein-coding	NOVA1	NOVA alternative splicing regulator 1	O	RNA-binding protein Nova-1|neuro-oncological ventral antigen 1|onconeural ventral antigen 1|paraneoplastic Ri antigen|ventral neuron-specific protein 1	20201213	-
9606	4858	NOVA2	-	ANOVA|NEDASB|NOVA-2|NOVA3	MIM:601991|HGNC:HGNC:7887|Ensembl:ENSG00000104967	19	19q13.32	NOVA alternative splicing regulator 2	protein-coding	NOVA2	NOVA alternative splicing regulator 2	O	RNA-binding protein Nova-2|astrocytic NOVA1-like RNA-binding protein|neuro-oncological ventral antigen 2|neuro-oncological ventral antigen 3	20210123	-
9606	4860	PNP	-	NP|PRO1837|PUNP	MIM:164050|HGNC:HGNC:7892|Ensembl:ENSG00000198805	14	14q11.2	purine nucleoside phosphorylase	protein-coding	PNP	purine nucleoside phosphorylase	O	purine nucleoside phosphorylase|HEL-S-156an|epididymis secretory sperm binding protein Li 156an|inosine phosphorylase|inosine-guanosine phosphorylase|purine-nucleoside:orthophosphate ribosyltransferase	20210103	-
9606	4861	NPAS1	-	MOP5|PASD5|bHLHe11	MIM:603346|HGNC:HGNC:7894|Ensembl:ENSG00000130751	19	19q13.32	neuronal PAS domain protein 1	protein-coding	NPAS1	neuronal PAS domain protein 1	O	neuronal PAS domain-containing protein 1|PAS domain-containing protein 5|basic-helix-loop-helix-PAS protein MOP5|class E basic helix-loop-helix protein 11|member of PAS protein 5|member of PAS superfamily 5|neuronal PAS1	20201213	-
9606	4862	NPAS2	-	MOP4|PASD4|bHLHe9	MIM:603347|HGNC:HGNC:7895|Ensembl:ENSG00000170485	2	2q11.2	neuronal PAS domain protein 2	protein-coding	NPAS2	neuronal PAS domain protein 2	O	neuronal PAS domain-containing protein 2|PAS domain-containing protein 4|basic-helix-loop-helix-PAS protein MOP4|class E basic helix-loop-helix protein 9|member of PAS protein 4|member of PAS superfamily 4|neuronal PAS2	20201124	-
9606	4863	NPAT	-	E14|E14/NPAT|p220	MIM:601448|HGNC:HGNC:7896|Ensembl:ENSG00000149308	11	11q22.3	nuclear protein, coactivator of histone transcription	protein-coding	NPAT	nuclear protein, coactivator of histone transcription	O	protein NPAT|nuclear protein of the ATM locus|nuclear protein of the ataxia telangiectasia mutated locus|nuclear protein, ataxia-telangiectasia locus|nuclear protein, co-activator of histone transcription	20201213	-
9606	4864	NPC1	-	NPC|POGZ|SLC65A1	MIM:607623|HGNC:HGNC:7897|Ensembl:ENSG00000141458	18	18q11.2	NPC intracellular cholesterol transporter 1	protein-coding	NPC1	NPC intracellular cholesterol transporter 1	O	NPC intracellular cholesterol transporter 1|Niemann-Pick C1 protein|truncated Niemann-Pick C1	20210103	-
9606	4867	NPHP1	-	JBTS4|NPH1|SLSN1	MIM:607100|HGNC:HGNC:7905|Ensembl:ENSG00000144061	2	2q13	nephrocystin 1	protein-coding	NPHP1	nephrocystin 1	O	nephrocystin-1|juvenile nephronophthisis 1 protein|nephronophthisis 1 (juvenile)	20201124	-
9606	4868	NPHS1	-	CNF|NPHN|nephrin	MIM:602716|HGNC:HGNC:7908|Ensembl:ENSG00000161270	19	19q13.12	NPHS1 adhesion molecule, nephrin	protein-coding	NPHS1	NPHS1 adhesion molecule, nephrin	O	nephrin|NPHS1, nephrin|nephrosis 1, congenital, Finnish type (nephrin)|renal glomerulus-specific cell adhesion receptor|truncated NPHS1	20210110	-
9606	4869	NPM1	-	B23|NPM	MIM:164040|HGNC:HGNC:7910|Ensembl:ENSG00000181163	5	5q35.1	nucleophosmin 1	protein-coding	NPM1	nucleophosmin 1	O	nucleophosmin|nucleolar protein NO38|nucleophosmin (nucleolar phosphoprotein B23, numatrin)|nucleophosmin/nucleoplasmin family, member 1|testicular tissue protein Li 128	20210118	-
9606	4870	NPM1P1	-	NG1-1.6|NPMP1	HGNC:HGNC:7911	18	18q12.3	nucleophosmin 1 pseudogene 1	pseudo	NPM1P1	nucleophosmin 1 pseudogene 1	O	nucleophosmin (nucleolar phosphoprotein B23, numatrin) pseudogene 1|nucleophosmin 1 (nucleolar phosphoprotein B23, numatrin) pseudogene 1	20201124	-
9606	4871	NPM1P2	-	NG2-6|NPMP2	HGNC:HGNC:7922	18	18q11.2	nucleophosmin 1 pseudogene 2	pseudo	NPM1P2	nucleophosmin 1 pseudogene 2	O	nucleophosmin (nucleolar phosphoprotein B23, numatrin) pseudogene 2|nucleophosmin 1 (nucleolar phosphoprotein B23, numatrin) pseudogene 2	20201124	-
9606	4872	NPM1P3	-	NG2-6|NG3-3|NPM1P15|NPMP3	HGNC:HGNC:7923	16	16p13.3	nucleophosmin 1 pseudogene 3	pseudo	NPM1P3	nucleophosmin 1 pseudogene 3	O	nucleophosmin (nucleolar phosphoprotein B23, numatrin) pseudogene|nucleophosmin 1 (nucleolar phosphoprotein B23, numatrin) pseudogene 15|nucleophosmin 1 (nucleolar phosphoprotein B23, numatrin) pseudogene 3	20201124	-
9606	4874	NPM1P5	-	NG5-4|NPMP5	HGNC:HGNC:7925	15	15q26.1	nucleophosmin 1 pseudogene 5	pseudo	NPM1P5	nucleophosmin 1 pseudogene 5	O	nucleophosmin (nucleolar phosphoprotein B23, numatrin) pseudogene 5|nucleophosmin 1 (nucleolar phosphoprotein B23, numatrin) pseudogene 5	20201124	-
9606	4875	NPM1P6	-	NG6-4|NPMP6	HGNC:HGNC:7926	8	8q12.2	nucleophosmin 1 pseudogene 6	pseudo	NPM1P6	nucleophosmin 1 pseudogene 6	O	nucleophosmin (nucleolar phosphoprotein B23, numatrin) pseudogene 6|nucleophosmin 1 (nucleolar phosphoprotein B23, numatrin) pseudogene 6	20201124	-
9606	4878	NPPA	-	ANF|ANP|ATFB6|ATRST2|CDD|CDD-ANF|CDP|PND	MIM:108780|HGNC:HGNC:7939|Ensembl:ENSG00000175206	1	1p36.22	natriuretic peptide A	protein-coding	NPPA	natriuretic peptide A	O	natriuretic peptides A|atrial natriuretic factor prohormone|atrial natriuretic peptide prohormone|atriopeptigen|atriopeptin|cardiodilatin-related peptide|cardionatrin|natriuretic peptide precursor A variant 1|preproANP|preproCDD-ANF|prepronatriodilatin|proANF|proANP	20210118	-
9606	4879	NPPB	-	BNP	MIM:600295|HGNC:HGNC:7940|Ensembl:ENSG00000120937	1	1p36.22	natriuretic peptide B	protein-coding	NPPB	natriuretic peptide B	O	natriuretic peptides B|brain type natriuretic peptide|gamma-brain natriuretic peptide|natriuretic peptide precursor B|natriuretic protein	20210118	-
9606	4880	NPPC	-	CNP|CNP2	MIM:600296|HGNC:HGNC:7941|Ensembl:ENSG00000163273	2	2q37.1	natriuretic peptide C	protein-coding	NPPC	natriuretic peptide C	O	C-type natriuretic peptide|natriuretic peptide precursor type C	20201213	-
9606	4881	NPR1	-	ANPRA|ANPa|GUC2A|GUCY2A|NPRA	MIM:108960|HGNC:HGNC:7943|Ensembl:ENSG00000169418	1	1q21.3	natriuretic peptide receptor 1	protein-coding	NPR1	natriuretic peptide receptor 1	O	atrial natriuretic peptide receptor 1|ANP-A|ANPR-A|GC-A|NPR-A|atrial natriuretic peptide receptor type A|atrionatriuretic peptide receptor A|guanylate cyclase A|natriuretic peptide A type receptor|natriuretic peptide receptor A|natriuretic peptide receptor A/guanylate cyclase A (atrionatriuretic peptide receptor A)|testicular tissue protein Li 20	20201124	-
9606	4882	NPR2	-	AMDM|ANPRB|ANPb|ECDM|GC-B|GCB|GUC2B|GUCY2B|NPRB|NPRBi|SNSK	MIM:108961|HGNC:HGNC:7944|Ensembl:ENSG00000159899	9	9p13.3	natriuretic peptide receptor 2	protein-coding	NPR2	natriuretic peptide receptor 2	O	atrial natriuretic peptide receptor 2|atrial natriuretic peptide B-type receptor|atrial natriuretic peptide receptor type B|guanylate cyclase 2B|guanylate cyclase B|natriuretic peptide receptor B/guanylate cyclase B (atrionatriuretic peptide receptor B)	20201217	-
9606	4883	NPR3	-	ANP-C|ANPR-C|ANPRC|C5orf23|GUCY2B|NPR-C|NPRC	MIM:108962|HGNC:HGNC:7945|Ensembl:ENSG00000113389	5	5p13.3	natriuretic peptide receptor 3	protein-coding	NPR3	natriuretic peptide receptor 3	O	atrial natriuretic peptide receptor 3|atrial natriuretic peptide clearance receptor|atrial natriuretic peptide receptor type C|atrionatriuretic peptide receptor C|guanylate cyclase C|natriuretic peptide receptor C/guanylate cyclase C (atrionatriuretic peptide receptor C)	20201124	-
9606	4884	NPTX1	-	NP1	MIM:602367|HGNC:HGNC:7952|Ensembl:ENSG00000171246	17	17q25.3	neuronal pentraxin 1	protein-coding	NPTX1	neuronal pentraxin 1	O	neuronal pentraxin-1|NP-I|neuronal pentraxin I	20210110	-
9606	4885	NPTX2	-	NARP|NP-II|NP2	MIM:600750|HGNC:HGNC:7953|Ensembl:ENSG00000106236	7	7q22.1	neuronal pentraxin 2	protein-coding	NPTX2	neuronal pentraxin 2	O	neuronal pentraxin-2|apexin|neuronal activity-regulated pentaxin|neuronal pentraxin II	20201213	-
9606	4886	NPY1R	-	NPY1-R|NPYR	MIM:162641|HGNC:HGNC:7956|Ensembl:ENSG00000164128	4	4q32.2	neuropeptide Y receptor Y1	protein-coding	NPY1R	neuropeptide Y receptor Y1	O	neuropeptide Y receptor type 1	20201124	-
9606	4887	NPY2R	-	NPY2-R	MIM:162642|HGNC:HGNC:7957|Ensembl:ENSG00000185149	4	4q32.1	neuropeptide Y receptor Y2	protein-coding	NPY2R	neuropeptide Y receptor Y2	O	neuropeptide Y receptor type 2|NPY-Y2 receptor	20201213	-
9606	4888	NPY6R	-	NPY1RL|NPY6RP|PP2|Y2B	MIM:601770|HGNC:HGNC:7959|Ensembl:ENSG00000226306	5	5q31.2	neuropeptide Y receptor Y6 (pseudogene)	pseudo	NPY6R	neuropeptide Y receptor Y6 (pseudogene)	O	-	20201124	-
9606	4889	NPY5R	-	NPY5-R|NPYR5|NPYY5-R	MIM:602001|HGNC:HGNC:7958|Ensembl:ENSG00000164129	4	4q32.2	neuropeptide Y receptor Y5	protein-coding	NPY5R	neuropeptide Y receptor Y5	O	neuropeptide Y receptor type 5|NPY-Y5 receptor|Y5 receptor	20201124	-
9606	4891	SLC11A2	-	AHMIO1|DCT1|DMT1|NRAMP2	MIM:600523|HGNC:HGNC:10908|Ensembl:ENSG00000110911	12	12q13.12	solute carrier family 11 member 2	protein-coding	SLC11A2	solute carrier family 11 member 2	O	natural resistance-associated macrophage protein 2|DMT-1|NRAMP 2|divalent cation transporter 1|solute carrier family 11 (proton-coupled divalent metal ion transporter), member 2|solute carrier family 11 (proton-coupled divalent metal ion transporters), member 2	20201124	-
9606	4892	NRAP	-	N-RAP	MIM:602873|HGNC:HGNC:7988|Ensembl:ENSG00000197893	10	10q25.3	nebulin related anchoring protein	protein-coding	NRAP	nebulin related anchoring protein	O	nebulin-related-anchoring protein	20201124	-
9606	4893	NRAS	-	ALPS4|CMNS|N-ras|NCMS|NRAS1|NS6	MIM:164790|HGNC:HGNC:7989|Ensembl:ENSG00000213281	1	1p13.2	NRAS proto-oncogene, GTPase	protein-coding	NRAS	NRAS proto-oncogene, GTPase	O	GTPase NRas|N-ras protein part 4|neuroblastoma RAS viral (v-ras) oncogene homolog|neuroblastoma RAS viral oncogene homolog|transforming protein N-Ras|v-ras neuroblastoma RAS viral oncogene homolog	20210123	-
9606	4897	NRCAM	-	-	MIM:601581|HGNC:HGNC:7994|Ensembl:ENSG00000091129	7	7q31.1	neuronal cell adhesion molecule	protein-coding	NRCAM	neuronal cell adhesion molecule	O	neuronal cell adhesion molecule|NgCAM-related cell adhesion molecule|neuronal surface protein Bravo	20201217	-
9606	4898	NRDC	-	NRD1|hNRD1|hNRD2	MIM:602651|HGNC:HGNC:7995|Ensembl:ENSG00000078618	1	1p32.3	nardilysin convertase	protein-coding	NRDC	nardilysin convertase	O	nardilysin|NRD convertase|nardilysin (N-arginine dibasic convertase)	20201124	-
9606	4899	NRF1	-	ALPHA-PAL	MIM:600879|HGNC:HGNC:7996|Ensembl:ENSG00000106459	7	7q32.2	nuclear respiratory factor 1	protein-coding	NRF1	nuclear respiratory factor 1	O	nuclear respiratory factor 1|alpha palindromic-binding protein	20201220	-
9606	4900	NRGN	-	RC3|hng	MIM:602350|HGNC:HGNC:8000|Ensembl:ENSG00000154146	11	11q24.2	neurogranin	protein-coding	NRGN	neurogranin	O	neurogranin|calmodulin-binding protein|neurogranin (protein kinase C substrate, RC3)|protein kinase C substrate	20201124	-
9606	4901	NRL	-	D14S46E|NRL-MAF|RP27	MIM:162080|HGNC:HGNC:8002|Ensembl:ENSG00000129535	14	14q11.2-q12	neural retina leucine zipper	protein-coding	NRL	neural retina leucine zipper	O	neural retina-specific leucine zipper protein|neural retinal-specific leucine zipper	20201124	-
9606	4902	NRTN	-	NTN	MIM:602018|HGNC:HGNC:8007|Ensembl:ENSG00000171119	19	19p13.3	neurturin	protein-coding	NRTN	neurturin	O	neurturin|prepro-neurturin	20210110	-
9606	4904	YBX1	-	BP-8|CBF-A|CSDA2|CSDB|DBPB|EFI-A|MDR-NF1|NSEP-1|NSEP1|YB-1|YB1	MIM:154030|HGNC:HGNC:8014|Ensembl:ENSG00000065978	1	1p34.2	Y-box binding protein 1	protein-coding	YBX1	Y-box binding protein 1	O	Y-box-binding protein 1|CCAAT-binding transcription factor I subunit A|DNA-binding protein B|Y-box transcription factor|enhancer factor I subunit A|major histocompatibility complex, class II, Y box-binding protein I|nuclease-sensitive element-binding protein 1	20210118	-
9606	4905	NSF	-	SEC18|SKD2	MIM:601633|HGNC:HGNC:8016|Ensembl:ENSG00000073969	17	17q21.31	N-ethylmaleimide sensitive factor, vesicle fusing ATPase	protein-coding	NSF	N-ethylmaleimide sensitive factor, vesicle fusing ATPase	O	vesicle-fusing ATPase|N-ethylmaleimide-sensitive factor-like protein|N-ethylmaleimide-sensitive fusion protein|NEM-sensitive fusion protein|epididymis secretory sperm binding protein|vesicular-fusion protein NSF	20210103	-
9606	4907	NT5E	-	CALJA|CD73|E5NT|NT|NT5|NTE|eN|eNT	MIM:129190|HGNC:HGNC:8021|Ensembl:ENSG00000135318	6	6q14.3	5'-nucleotidase ecto	protein-coding	NT5E	5'-nucleotidase ecto	O	5'-nucleotidase|5'-NT|Purine 5-Prime-Nucleotidase|ecto-5'-nucleotidase	20210110	-
9606	4908	NTF3	-	HDNF|NGF-2|NGF2|NT-3|NT3	MIM:162660|HGNC:HGNC:8023|Ensembl:ENSG00000185652	12	12p13.31	neurotrophin 3	protein-coding	NTF3	neurotrophin 3	O	neurotrophin-3|nerve growth factor 2|neurotrophic factor	20201124	-
9606	4909	NTF4	-	GLC10|GLC1O|NT-4|NT-4/5|NT-5|NT4|NT5|NTF5	MIM:162662|HGNC:HGNC:8024|Ensembl:ENSG00000225950	19	19q13.33	neurotrophin 4	protein-coding	NTF4	neurotrophin 4	O	neurotrophin-4|neurotrophic factor 4|neurotrophic factor 5|neurotrophin 5 (neurotrophin 4/5)|neurotrophin-5|neutrophic factor 4	20201124	-
9606	4910	NTF6A	-	NTF5P|NTF6|PSI-NT4	HGNC:HGNC:8025	19	19q13.33	neurotrophin 6 alpha (pseudogene)	pseudo	NTF6A	neurotrophin 6 alpha (pseudogene)	O	NT4 pseudogene|neurotrophin 5 pseudogene	20201124	-
9606	4911	NTF6B	-	-	HGNC:HGNC:8026	19	19q13.33	neurotrophin 6 beta (pseudogene)	pseudo	NTF6B	neurotrophin 6 beta (pseudogene)	O	NT6-beta|acidic neurotrophin 6 beta	20201124	-
9606	4912	NTF6G	-	-	HGNC:HGNC:8027	19	19q13.33	neurotrophin 6 gamma (pseudogene)	pseudo	NTF6G	neurotrophin 6 gamma (pseudogene)	O	NT6-gamma	20201124	-
9606	4913	NTHL1	-	FAP3|NTH1|OCTS3|hNTH1	MIM:602656|HGNC:HGNC:8028|Ensembl:ENSG00000065057	16	16p13.3	nth like DNA glycosylase 1	protein-coding	NTHL1	nth like DNA glycosylase 1	O	endonuclease III-like protein 1|DNA glycoslyase/AP lyase|DNA glycosylase/AP lyase|bifunctional DNA N-glycoslyase/DNA-(apurinic or apyrimidinic site) lyase|bifunctional DNA N-glycosylase/DNA-(apurinic or apyrimidinic site) lyase|nth endonuclease III-like 1	20201213	-
9606	4914	NTRK1	-	MTC|TRK|TRK1|TRKA|Trk-A|p140-TrkA	MIM:191315|HGNC:HGNC:8031|Ensembl:ENSG00000198400	1	1q23.1	neurotrophic receptor tyrosine kinase 1	protein-coding	NTRK1	neurotrophic receptor tyrosine kinase 1	O	high affinity nerve growth factor receptor|Oncogene TRK|TRK1-transforming tyrosine kinase protein|gp140trk|neurotrophic tyrosine kinase, receptor, type 1|tropomyosin-related kinase A|tyrosine kinase receptor A	20210110	-
9606	4915	NTRK2	-	DEE58|EIEE58|GP145-TrkB|OBHD|TRKB|trk-B	MIM:600456|HGNC:HGNC:8032|Ensembl:ENSG00000148053	9	9q21.33	neurotrophic receptor tyrosine kinase 2	protein-coding	NTRK2	neurotrophic receptor tyrosine kinase 2	O	BDNF/NT-3 growth factors receptor|BDNF-tropomyosine receptor kinase B|neurotrophic tyrosine kinase receptor type 2|tropomyosin-related kinase B|tyrosine kinase receptor B	20210123	-
9606	4916	NTRK3	-	GP145-TrkC|TRKC|gp145(trkC)	MIM:191316|HGNC:HGNC:8033|Ensembl:ENSG00000140538	15	15q25.3	neurotrophic receptor tyrosine kinase 3	protein-coding	NTRK3	neurotrophic receptor tyrosine kinase 3	O	NT-3 growth factor receptor|ETS related protein-neurotrophic receptor tyrosine kinase fusion protein|ETV6-NTRK3 fusion|neurotrophic tyrosine kinase, receptor, type 3|tyrosine kinase receptor C	20201213	-
9606	4917	NTN3	-	NTN2L	MIM:602349|HGNC:HGNC:8030|Ensembl:ENSG00000162068	16	16p13.3	netrin 3	protein-coding	NTN3	netrin 3	O	netrin-3|Netrin-2, chicken, homolog of, like|netrin-2-like protein	20201124	-
9606	4919	ROR1	-	NTRKR1|dJ537F10.1	MIM:602336|HGNC:HGNC:10256|Ensembl:ENSG00000185483	1	1p31.3	receptor tyrosine kinase like orphan receptor 1	protein-coding	ROR1	receptor tyrosine kinase like orphan receptor 1	O	inactive tyrosine-protein kinase transmembrane receptor ROR1|neurotrophic tyrosine kinase, receptor-related 1	20210123	-
9606	4920	ROR2	-	BDB|BDB1|NTRKR2	MIM:602337|HGNC:HGNC:10257|Ensembl:ENSG00000169071	9	9q22.31	receptor tyrosine kinase like orphan receptor 2	protein-coding	ROR2	receptor tyrosine kinase like orphan receptor 2	O	tyrosine-protein kinase transmembrane receptor ROR2|neurotrophic tyrosine kinase receptor-related 2	20201220	-
9606	4921	DDR2	-	MIG20a|NTRKR3|TKT|TYRO10|WRCN	MIM:191311|HGNC:HGNC:2731|Ensembl:ENSG00000162733	1	1q23.3	discoidin domain receptor tyrosine kinase 2	protein-coding	DDR2	discoidin domain receptor tyrosine kinase 2	O	discoidin domain-containing receptor 2|CD167 antigen-like family member B|cell migration-inducing protein 20|discoidin domain receptor 2|discoidin domain receptor family, member 2|discoidin domain-containing receptor tyrosine kinase 2|hydroxyaryl-protein kinase|migration-inducing gene 16 protein|neurotrophic tyrosine kinase receptor related 3|receptor protein-tyrosine kinase TKT|tyrosine-protein kinase TYRO10	20201124	-
9606	4922	NTS	-	NMN-125|NN|NT|NT/N|NTS1	MIM:162650|HGNC:HGNC:8038|Ensembl:ENSG00000133636	12	12q21.31	neurotensin	protein-coding	NTS	neurotensin	O	neurotensin/neuromedin N|pro-neurotensin/neuromedin	20210110	-
9606	4923	NTSR1	-	NTR	MIM:162651|HGNC:HGNC:8039|Ensembl:ENSG00000101188	20	20q13.33	neurotensin receptor 1	protein-coding	NTSR1	neurotensin receptor 1	O	neurotensin receptor type 1|NT-R-1|NTR1|NTRH|high-affinity levocabastine-insensitive neurotensin receptor|neurotensin receptor 1 (high affinity)	20210110	-
9606	4924	NUCB1	-	CALNUC|NUC	MIM:601323|HGNC:HGNC:8043|Ensembl:ENSG00000104805	19	19q13.33	nucleobindin 1	protein-coding	NUCB1	nucleobindin 1	O	nucleobindin-1	20201213	-
9606	4925	NUCB2	-	HEL-S-109|NEFA	MIM:608020|HGNC:HGNC:8044|Ensembl:ENSG00000070081	11	11p15.1	nucleobindin 2	protein-coding	NUCB2	nucleobindin 2	O	nucleobindin-2|DNA-binding protein NEFA|epididymis secretory protein Li 109|gastric cancer antigen Zg4|nesfatin 1|novel DNA binding/EF-hand/leucine zipper protein|nucleobinding 2|prepronesfatin	20210118	-
9606	4926	NUMA1	-	NMP-22|NUMA	MIM:164009|HGNC:HGNC:8059|Ensembl:ENSG00000137497	11	11q13.4	nuclear mitotic apparatus protein 1	protein-coding	NUMA1	nuclear mitotic apparatus protein 1	O	nuclear mitotic apparatus protein 1|SP-H antigen|centrophilin stabilizes mitotic spindle in mitotic cells|nuclear matrix protein-22|structural nuclear protein	20210103	-
9606	4927	NUP88	-	FADS4	MIM:602552|HGNC:HGNC:8067|Ensembl:ENSG00000108559	17	17p13.2	nucleoporin 88	protein-coding	NUP88	nucleoporin 88	O	nuclear pore complex protein Nup88|karyoporin|nuclear pore complex protein 88|nucleoporin 88kDa|nucleoporin Nup88	20210123	-
9606	4928	NUP98	-	ADIR2|NUP196|NUP96|Nup98-96	MIM:601021|HGNC:HGNC:8068|Ensembl:ENSG00000110713	11	11p15.4	nucleoporin 98 and 96 precursor	protein-coding	NUP98	nucleoporin 98 and 96 precursor	O	nuclear pore complex protein Nup98-Nup96|nuclear pore complex protein Nup98|GLFG-repeat containing nucleoporin|NUP98/PHF23 fusion 2 protein|Nup98-Nup96|nucleoporin 96|nucleoporin 98kD|nucleoporin 98kDa	20210118	-
9606	4929	NR4A2	-	HZF-3|NOT|NURR1|RNR1|TINUR	MIM:601828|HGNC:HGNC:7981|Ensembl:ENSG00000153234	2	2q24.1	nuclear receptor subfamily 4 group A member 2	protein-coding	NR4A2	nuclear receptor subfamily 4 group A member 2	O	nuclear receptor subfamily 4 group A member 2|NGFI-B/nur77 beta-type transcription factor homolog|T-cell nuclear receptor NOT|immediate-early response protein NOT|intermediate-early receptor protein|nuclear receptor related 1|nur related protein-1, human homolog of|orphan nuclear receptor NR4A2|orphan nuclear receptor NURR1|transcriptionally inducible nuclear receptor related 1|transcriptionally-inducible nuclear receptor	20210123	-
9606	4931	NVL	-	NVL2	MIM:602426|HGNC:HGNC:8070|Ensembl:ENSG00000143748	1	1q42.11	nuclear VCP like	protein-coding	NVL	nuclear VCP like	O	nuclear valosin-containing protein-like|NVLp	20210103	-
9606	4933	NYS2	-	NYSA	MIM:164100	6	6p12	nystagmus 2, congenital autosomal dominant	unknown	-	-	-	-	20191002	-
9606	4934	NYS3	-	CN	MIM:608345	7	7p11	nystagmus 3, congenital autosomal dominant	unknown	-	-	-	-	20191002	-
9606	4935	GPR143	-	NYS6|OA1	MIM:300808|HGNC:HGNC:20145|Ensembl:ENSG00000101850	X	Xp22.2	G protein-coupled receptor 143	protein-coding	GPR143	G protein-coupled receptor 143	O	G-protein coupled receptor 143|ocular albinism 1|ocular albinism type 1 protein	20210116	-
9606	4936	OA3	-	OAR	-	6	6q13-q15	ocular albinism 3 (autosomal recessive)	unknown	-	-	-	Ocular albinism, autosomal recessive	20191002	-
9606	4937	OAP	-	OA|OASF	-	11	11q	osteoarthrosis, precocious	unknown	-	-	-	-	20191002	-
9606	4938	OAS1	-	E18/E16|IFI-4|OIAS|OIASI	MIM:164350|HGNC:HGNC:8086|Ensembl:ENSG00000089127	12	12q24.13	2'-5'-oligoadenylate synthetase 1	protein-coding	OAS1	2'-5'-oligoadenylate synthetase 1	O	2'-5'-oligoadenylate synthase 1|(2-5')oligo(A) synthase 1|2',5'-oligo A synthetase 1|2'-5'-oligoadenylate synthetase 1, 40/46kDa|2'-5'-oligoisoadenylate synthetase 1|2-5A synthase 1|2-5A synthetase 1|E16 (2'-5') oligo A synthetase	20201124	-
9606	4939	OAS2	-	-	MIM:603350|HGNC:HGNC:8087|Ensembl:ENSG00000111335	12	12q24.13	2'-5'-oligoadenylate synthetase 2	protein-coding	OAS2	2'-5'-oligoadenylate synthetase 2	O	2'-5'-oligoadenylate synthase 2|(2'-5')oligo(A) synthetase 2|2'-5'-oligoadenylate synthetase 2, 69/71kDa|2-5A synthase 2|p69 OAS / p71 OAS	20201124	-
9606	4940	OAS3	-	p100|p100OAS	MIM:603351|HGNC:HGNC:8088|Ensembl:ENSG00000111331	12	12q24.13	2'-5'-oligoadenylate synthetase 3	protein-coding	OAS3	2'-5'-oligoadenylate synthetase 3	O	2'-5'-oligoadenylate synthase 3|(2-5')oligo(A) synthase 3|(2-5')oligo(A) synthetase 3|2'-5'-oligoadenylate synthetase 3, 100kDa|2'-5'oligoadenylate synthetase p100|2-5A synthase 3|2-5A synthetase 3|p100 OAS	20201206	-
9606	4941	OASD	-	-	MIM:300650	X	Xp22.3-p22.2	ocular albinism and sensorineural deafness	unknown	-	-	-	-	20191002	-
9606	4942	OAT	-	GACR|HOGA|OATASE|OKT	MIM:613349|HGNC:HGNC:8091|Ensembl:ENSG00000065154	10	10q26.13	ornithine aminotransferase	protein-coding	OAT	ornithine aminotransferase	O	ornithine aminotransferase, mitochondrial|gyrate atrophy|ornithine delta-aminotransferase|ornithine-oxo-acid aminotransferase|testicular tissue protein Li 130	20201124	-
9606	4943	TBC1D25	-	MG81|OATL1	MIM:311240|HGNC:HGNC:8092|Ensembl:ENSG00000068354	X	Xp11.23	TBC1 domain family member 25	protein-coding	TBC1D25	TBC1 domain family member 25	O	TBC1 domain family member 25|5SN3 snoRNA|ornithine aminotransferase-like 1	20201213	-
9606	4945	OATP1	-	OATL3	HGNC:HGNC:8094	10	10q26.13	ornithine aminotransferase pseudogene 1	pseudo	OATP1	ornithine aminotransferase pseudogene 1	O	ornithine aminotransferase-like 3 (pseudogene)	20201124	-
9606	4946	OAZ1	-	AZ1|AZI|OAZ	MIM:601579|HGNC:HGNC:8095|Ensembl:ENSG00000104904	19	19p13.3	ornithine decarboxylase antizyme 1	protein-coding	OAZ1	ornithine decarboxylase antizyme 1	O	ornithine decarboxylase antizyme 1|ODC-Az|antizyme 1	20201124	-
9606	4947	OAZ2	-	AZ2	MIM:604152|HGNC:HGNC:8096|Ensembl:ENSG00000180304	15	15q22.31	ornithine decarboxylase antizyme 2	protein-coding	OAZ2	ornithine decarboxylase antizyme 2	O	ornithine decarboxylase antizyme 2|ODC-Az 2	20201124	-
9606	4948	OCA2	-	BEY|BEY1|BEY2|BOCA|D15S12|EYCL|EYCL2|EYCL3|HCL3|P|PED|SHEP1	MIM:611409|HGNC:HGNC:8101|Ensembl:ENSG00000104044	15	15q12-q13.1	OCA2 melanosomal transmembrane protein	protein-coding	OCA2	OCA2 melanosomal transmembrane protein	O	P protein|P-protein|eye color 2 (central brown)|eye color 3 (brown)|hair color 3 (brown)|melanocyte-specific transporter protein|oculocutaneous albinism II (pink-eye dilution homolog, mouse)|pink-eyed dilution protein homolog|total brown iris pigmentation	20210116	-
9606	4951	OCM2	-	OCM|OM	HGNC:HGNC:34396|Ensembl:ENSG00000135175	7	7q21.3	oncomodulin 2	protein-coding	OCM2	oncomodulin 2	O	putative oncomodulin-2|parvalbumin beta	20201124	-
9606	4952	OCRL	-	Dent-2|INPP5F|LOCR|NPHL2|OCRL-1|OCRL1	MIM:300535|HGNC:HGNC:8108|Ensembl:ENSG00000122126	X	Xq26.1	OCRL inositol polyphosphate-5-phosphatase	protein-coding	OCRL	OCRL inositol polyphosphate-5-phosphatase	O	inositol polyphosphate 5-phosphatase OCRL|Lowe oculocerebrorenal syndrome protein|inositol polyphosphate 5-phosphatase OCRL-1|oculocerebrorenal syndrome of Lowe|phosphatidylinositol 3,4,5-triphosphate 5-phosphatase|phosphatidylinositol polyphosphate 5-phosphatase	20210123	-
9606	4953	ODC1	-	BABS|NEDBA|NEDBIA|ODC	MIM:165640|HGNC:HGNC:8109|Ensembl:ENSG00000115758	2	2p25.1	ornithine decarboxylase 1	protein-coding	ODC1	ornithine decarboxylase 1	O	ornithine decarboxylase	20210123	-
9606	4954	ODCP	-	ODC2	HGNC:HGNC:8110	7	7q32.1	ornithine decarboxylase pseudogene	pseudo	ODCP	ornithine decarboxylase pseudogene	O	-	20201124	-
9606	4956	ODF1	-	CT133|HSPB10|ODF|ODF2|ODF27|ODFP|ODFPG|ODFPGA|ODFPGB|RT7|SODF	MIM:182878|HGNC:HGNC:8113|Ensembl:ENSG00000155087	8	8q22.3	outer dense fiber of sperm tails 1	protein-coding	ODF1	outer dense fiber of sperm tails 1	O	outer dense fiber protein 1|cancer/testis antigen 133|heat shock protein beta-10|outer dense fiber of sperm tails, 27-kD	20201124	-
9606	4957	ODF2	-	CT134|ODF2/1|ODF2/2|ODF84	MIM:602015|HGNC:HGNC:8114|Ensembl:ENSG00000136811	9	9q34.11	outer dense fiber of sperm tails 2	protein-coding	ODF2	outer dense fiber of sperm tails 2	O	outer dense fiber protein 2|cancer/testis antigen 134|cenexin 1|outer dense fiber of sperm tails, 84-kD|sperm tail structural protein|testis tissue sperm-binding protein Li 51e	20201124	-
9606	4958	OMD	-	OSAD|SLRR2C	MIM:618926|HGNC:HGNC:8134|Ensembl:ENSG00000127083	9	9q22.31	osteomodulin	protein-coding	OMD	osteomodulin	O	osteomodulin|KSPG osteomodulin|keratan sulfate proteoglycan osteomodulin|osteoadherin proteoglycan	20201124	-
9606	4963	OFC1	-	CL|OFC	MIM:119530	6	6p24	orofacial cleft 1	unknown	-	-	-	Orofacial cleft-1 (cleft lip with or without cleft palate; isolated cleft palate)	20200822	-
9606	4964	OFC2	-	-	MIM:602966	2	2p14-p13	orofacial cleft 2	unknown	-	-	-	-	20191002	-
9606	4965	OFC3	-	-	MIM:600757	19	19q13	orofacial cleft 3	unknown	-	-	-	-	20191002	-
9606	4967	OGDH	-	AKGDH|E1k|KGD1|OGDC|OGDH2	MIM:613022|HGNC:HGNC:8124|Ensembl:ENSG00000105953	7	7p13	oxoglutarate dehydrogenase	protein-coding	OGDH	oxoglutarate dehydrogenase	O	2-oxoglutarate dehydrogenase, mitochondrial|2-oxoglutarate dehydrogenase complex component E1|OGDC-E1|oxoglutarate (alpha-ketoglutarate) dehydrogenase (lipoamide)|oxoglutarate decarboxylase|oxoglutarate dehydrogenase (succinyl-transferring)|testicular tissue protein Li 131	20210103	-
9606	4968	OGG1	-	HMMH|HOGG1|MUTM|OGH1	MIM:601982|HGNC:HGNC:8125|Ensembl:ENSG00000114026	3	3p25.3	8-oxoguanine DNA glycosylase	protein-coding	OGG1	8-oxoguanine DNA glycosylase	O	N-glycosylase/DNA lyase|8-hydroxyguanine DNA glycosylase|AP lyase|DNA-apurinic or apyrimidinic site lyase|OGG1 type 1f	20210103	-
9606	4969	OGN	-	OG|OIF|SLRR3A	MIM:602383|HGNC:HGNC:8126|Ensembl:ENSG00000106809	9	9q22.31	osteoglycin	protein-coding	OGN	osteoglycin	O	mimecan|corneal keratan sulfate proteoglycan|mimecan proteoglycan|osteoinductive factor	20201220	-
9606	4973	OLR1	-	CLEC8A|LOX1|LOXIN|SCARE1|SLOX1	MIM:602601|HGNC:HGNC:8133|Ensembl:ENSG00000173391	12	12p13.2	oxidized low density lipoprotein receptor 1	protein-coding	OLR1	oxidized low density lipoprotein receptor 1	O	oxidized low-density lipoprotein receptor 1|C-type lectin domain family 8 member A|hLOX-1|lectin-type oxidized LDL receptor 1|ox LDL receptor 1|oxidized low density lipoprotein (lectin-like) receptor 1|oxidized low-density lipoprotein receptor 1, soluble form|scavenger receptor class E, member 1	20210110	-
9606	4974	OMG	-	OMGP	MIM:164345|HGNC:HGNC:8135|Ensembl:ENSG00000126861	17	17q11.2	oligodendrocyte myelin glycoprotein	protein-coding	OMG	oligodendrocyte myelin glycoprotein	O	oligodendrocyte-myelin glycoprotein	20201124	-
9606	4975	OMP	-	-	MIM:164340|HGNC:HGNC:8136|Ensembl:ENSG00000254550	11	11q13.5	olfactory marker protein	protein-coding	OMP	olfactory marker protein	O	olfactory marker protein|olfactory neuronal-specific protein	20201124	-
9606	4976	OPA1	-	BERHS|MGM1|MTDPS14|NPG|NTG|largeG	MIM:605290|HGNC:HGNC:8140|Ensembl:ENSG00000198836	3	3q29	OPA1 mitochondrial dynamin like GTPase	protein-coding	OPA1	OPA1 mitochondrial dynamin like GTPase	O	dynamin-like 120 kDa protein, mitochondrial|dynamin-like guanosine triphosphatase|mitochondrial dynamin-like GTPase|optic atrophy 1 (autosomal dominant)|optic atrophy protein 1	20210118	-
9606	4977	OPA2	-	-	MIM:311050	X	Xp11.4-p11.2	optic atrophy 2 (obscure)	unknown	-	-	-	-	20191002	-
9606	4978	OPCML	-	IGLON1|OBCAM|OPCM	MIM:600632|HGNC:HGNC:8143|Ensembl:ENSG00000183715	11	11q25	opioid binding protein/cell adhesion molecule like	protein-coding	OPCML	opioid binding protein/cell adhesion molecule like	O	opioid-binding protein/cell adhesion molecule|IgLON family member 1|opioid binding protein/cell adhesion molecule-like preprotein	20201124	-
9606	4981	OPEM	-	-	MIM:311000	X	-	ophthalmoplegia, external, with myopia	unknown	-	-	-	-	20200625	-
9606	4982	TNFRSF11B	-	OCIF|OPG|PDB5|TR1	MIM:602643|HGNC:HGNC:11909|Ensembl:ENSG00000164761	8	8q24.12	TNF receptor superfamily member 11b	protein-coding	TNFRSF11B	TNF receptor superfamily member 11b	O	tumor necrosis factor receptor superfamily member 11B|osteoclastogenesis inhibitory factor|osteoprotegerin|tumor necrosis factor receptor superfamily, member 11b	20210110	-
9606	4983	OPHN1	-	ARHGAP41|MRX60|OPN1	MIM:300127|HGNC:HGNC:8148|Ensembl:ENSG00000079482	X	Xq12	oligophrenin 1	protein-coding	OPHN1	oligophrenin 1	O	oligophrenin-1|mental retardation, X-linked 60|oligophrenin-1, Rho-GTPase activating protein	20201213	-
9606	4985	OPRD1	-	DOP|DOR|DOR1|OPRD	MIM:165195|HGNC:HGNC:8153|Ensembl:ENSG00000116329	1	1p35.3	opioid receptor delta 1	protein-coding	OPRD1	opioid receptor delta 1	O	delta-type opioid receptor|D-OR-1|DOR-1|delta opioid receptor 1	20201213	-
9606	4986	OPRK1	-	K-OR-1|KOP|KOR|KOR-1|KOR1|OPRK	MIM:165196|HGNC:HGNC:8154|Ensembl:ENSG00000082556	8	8q11.23	opioid receptor kappa 1	protein-coding	OPRK1	opioid receptor kappa 1	O	kappa-type opioid receptor|Opiate receptor, kappa-1|kappa opioid receptor	20201213	-
9606	4987	OPRL1	-	KOR-3|KOR3|NOCIR|NOP|NOPr|OOR|OPRL|ORL1	MIM:602548|HGNC:HGNC:8155|Ensembl:ENSG00000125510	20	20q13.33	opioid related nociceptin receptor 1	protein-coding	OPRL1	opioid related nociceptin receptor 1	O	nociceptin receptor|kappa-type 3 opioid receptor|kappa3-related opioid receptor|nociceptin/orphanin FQ receptor|opiate receptor-like 1|orphanin FQ receptor	20201213	-
9606	4988	OPRM1	-	LMOR|M-OR-1|MOP|MOR|MOR1|OPRM	MIM:600018|HGNC:HGNC:8156|Ensembl:ENSG00000112038	6	6q25.2	opioid receptor mu 1	protein-coding	OPRM1	opioid receptor mu 1	O	mu-type opioid receptor|mu opiate receptor|mu opioid receptor hMOR-1a	20210103	-
9606	4990	SIX6	-	MCOPCT2|ODRMD|OPTX2|Six9	MIM:606326|HGNC:HGNC:10892|Ensembl:ENSG00000184302	14	14q23.1	SIX homeobox 6	protein-coding	SIX6	SIX homeobox 6	O	homeobox protein SIX6|homeodomain protein OPTX2|optic homeobox 2|sine oculis homeobox homolog 6|sine oculis homeobox protein 6|sine oculis homeobox-like protein 6	20201213	-
9606	4991	OR1D2	-	OLFR1|OR17-4	MIM:164342|HGNC:HGNC:8183|Ensembl:ENSG00000184166	17	17p13.3	olfactory receptor family 1 subfamily D member 2	protein-coding	OR1D2	olfactory receptor family 1 subfamily D member 2	O	olfactory receptor 1D2|olfactory receptor 17-4|olfactory receptor OR17-6|olfactory receptor-like protein HGMP07E	20201124	-
9606	4992	OR1F1	-	OLFMF|OR16-36|OR16-37|OR16-88|OR16-89|OR16-90|OR1F10|OR1F13P|OR1F4|OR1F5|OR1F6|OR1F7|OR1F8|OR1F9|OR3-145|ORL1023	MIM:603232|HGNC:HGNC:8194|Ensembl:ENSG00000168124	16	16p13.3	olfactory receptor family 1 subfamily F member 1	protein-coding	OR1F1	olfactory receptor family 1 subfamily F member 1	O	olfactory receptor 1F1|olfactory receptor, family 1, subfamily F, member 10|olfactory receptor, family 1, subfamily F, member 13 pseudogene|olfactory receptor, family 1, subfamily F, member 4|olfactory receptor, family 1, subfamily F, member 5|olfactory receptor, family 1, subfamily F, member 6|olfactory receptor, family 1, subfamily F, member 7|olfactory receptor, family 1, subfamily F, member 9	20201124	-
9606	4993	OR2C1	-	OLFmf3|OR2C2P	HGNC:HGNC:8242|Ensembl:ENSG00000168158	16	16p13.3	olfactory receptor family 2 subfamily C member 1	protein-coding	OR2C1	olfactory receptor family 2 subfamily C member 1	O	olfactory receptor 2C1|olfactory receptor 2C2|olfactory receptor OR16-1|olfactory receptor OR16-2|olfactory receptor, family 2, subfamily C, member 2 pseudogene	20201124	-
9606	4994	OR3A1	-	OLFRA03|OR17-40|OR17-82|OR40	HGNC:HGNC:8282|Ensembl:ENSG00000180090	17	17p13.3	olfactory receptor family 3 subfamily A member 1	protein-coding	OR3A1	olfactory receptor family 3 subfamily A member 1	O	olfactory receptor 3A1|Olfactory receptor-like protein OR17-82|olfactory receptor 17-40|olfactory receptor OR17-15	20201124	-
9606	4995	OR3A2	-	OLFRA04|OR17-14|OR17-228|OR228	HGNC:HGNC:8283|Ensembl:ENSG00000221882	17	17p13.3	olfactory receptor family 3 subfamily A member 2	protein-coding	OR3A2	olfactory receptor family 3 subfamily A member 2	O	olfactory receptor 3A2|olfactory receptor 17-228|olfactory receptor OR17-14	20201124	-
9606	4998	ORC1	-	HSORC1|ORC1L|PARC1	MIM:601902|HGNC:HGNC:8487|Ensembl:ENSG00000085840	1	1p32.3	origin recognition complex subunit 1	protein-coding	ORC1	origin recognition complex subunit 1	O	origin recognition complex subunit 1|origin recognition complex, subunit 1 homolog|replication control protein 1	20210103	-
9606	4999	ORC2	-	ORC2L	MIM:601182|HGNC:HGNC:8488|Ensembl:ENSG00000115942	2	2q33.1	origin recognition complex subunit 2	protein-coding	ORC2	origin recognition complex subunit 2	O	origin recognition complex subunit 2|origin recognition complex protein 2 homolog|origin recognition complex, subunit 2 homolog	20201124	-
9606	5000	ORC4	-	ORC4L|ORC4P	MIM:603056|HGNC:HGNC:8490|Ensembl:ENSG00000115947	2	2q23.1	origin recognition complex subunit 4	protein-coding	ORC4	origin recognition complex subunit 4	O	origin recognition complex subunit 4|origin recognition complex, subunit 4 homolog	20201124	-
9606	5001	ORC5	-	ORC5L|ORC5P|ORC5T|PPP1R117	MIM:602331|HGNC:HGNC:8491|Ensembl:ENSG00000164815	7	7q22.1-q22.2	origin recognition complex subunit 5	protein-coding	ORC5	origin recognition complex subunit 5	O	origin recognition complex subunit 5|protein phosphatase 1, regulatory subunit 117	20210103	-
9606	5002	SLC22A18	-	BWR1A|BWSCR1A|HET|IMPT1|ITM|ORCTL2|SLC22A1L|TSSC5|p45-BWR1A	MIM:602631|HGNC:HGNC:10964|Ensembl:ENSG00000110628	11	11p15.4	solute carrier family 22 member 18	protein-coding	SLC22A18	solute carrier family 22 member 18	O	solute carrier family 22 member 18|beckwith-Wiedemann syndrome chromosomal region 1 candidate gene A protein|efflux transporter-like protein|imprinted multi-membrane-spanning polyspecific transporter-related protein 1|organic cation transporter-like protein 2|p45 Beckwith-Wiedemann region 1A|tumor-suppressing STF cDNA 5 protein|tumor-suppressing subchromosomal transferable fragment candidate gene 5 protein	20210103	-
9606	5003	SLC22A18AS	-	BWR1B|BWSCR1B|ORCTL2S|SLC22A1LS|p27-BWR1B	MIM:603240|HGNC:HGNC:10965|Ensembl:ENSG00000254827	11	11p15.4	solute carrier family 22 member 18 antisense	ncRNA	SLC22A18AS	solute carrier family 22 member 18 antisense	O	Beckwith-Wiedemann region 1B|Beckwith-Wiedemann syndrome chromosome region 1, candidate b|beckwith-Wiedemann syndrome chromosomal region 1 candidate gene B protein|organic cation transporter-like 2 antisense|organic cation transporter-like protein 2 antisense protein|p27-Beckwith-Wiedemann region 1 B|solute carrier family 22 (organic cation transporter), member 1-like antisense|solute carrier family 22 (organic cation transporter), member 18 antisense|solute carrier family 22 member 1-like antisense protein|solute carrier family 22 member 18 antisense protein	20201218	-
9606	5004	ORM1	-	AGP-A|AGP1|HEL-S-153w|ORM	MIM:138600|HGNC:HGNC:8498|Ensembl:ENSG00000229314	9	9q32	orosomucoid 1	protein-coding	ORM1	orosomucoid 1	O	alpha-1-acid glycoprotein 1|AGP 1|OMD 1|epididymis secretory sperm binding protein Li 153w	20201220	-
9606	5005	ORM2	-	AGP-B|AGP-B'|AGP2	MIM:138610|HGNC:HGNC:8499|Ensembl:ENSG00000228278	9	9q32	orosomucoid 2	protein-coding	ORM2	orosomucoid 2	O	alpha-1-acid glycoprotein 2|AGP 2|OMD 2|alpha-1-acid glycoprotein, type 2	20201124	-
9606	5007	OSBP	-	OSBP1	MIM:167040|HGNC:HGNC:8503|Ensembl:ENSG00000110048	11	11q12.1	oxysterol binding protein	protein-coding	OSBP	oxysterol binding protein	O	oxysterol-binding protein 1	20201213	-
9606	5008	OSM	-	-	MIM:165095|HGNC:HGNC:8506|Ensembl:ENSG00000099985	22	22q12.2	oncostatin M	protein-coding	OSM	oncostatin M	O	oncostatin-M	20201124	-
9606	5009	OTC	-	OCTD|OTCD	MIM:300461|HGNC:HGNC:8512|Ensembl:ENSG00000036473	X	Xp11.4	ornithine transcarbamylase	protein-coding	OTC	ornithine transcarbamylase	O	ornithine carbamoyltransferase, mitochondrial|OTCase	20210109	-
9606	5010	CLDN11	-	OSP|OTM	MIM:601326|HGNC:HGNC:8514|Ensembl:ENSG00000013297	3	3q26.2	claudin 11	protein-coding	CLDN11	claudin 11	O	claudin-11|oligodendrocyte transmembrane protein|oligodendrocyte-specific protein	20201124	-
9606	5012	OTSC1	-	OTS	MIM:166800	15	15q25-q26	otosclerosis 1	unknown	-	-	-	-	20191002	-
9606	5013	OTX1	-	-	MIM:600036|HGNC:HGNC:8521|Ensembl:ENSG00000115507	2	2p15	orthodenticle homeobox 1	protein-coding	OTX1	orthodenticle homeobox 1	O	homeobox protein OTX1|orthodenticle homolog 1	20210110	-
9606	5015	OTX2	-	CPHD6|MCOPS5	MIM:600037|HGNC:HGNC:8522|Ensembl:ENSG00000165588	14	14q22.3	orthodenticle homeobox 2	protein-coding	OTX2	orthodenticle homeobox 2	O	homeobox protein OTX2|orthodenticle homolog 2	20201231	-
9606	5016	OVGP1	-	CHIT5|EGP|MUC9|OGP	MIM:603578|HGNC:HGNC:8524|Ensembl:ENSG00000085465	1	1p13.2	oviductal glycoprotein 1	protein-coding	OVGP1	oviductal glycoprotein 1	O	oviduct-specific glycoprotein|estrogen-dependent oviduct protein|mucin 9|oviduct glycoprotein|oviductal glycoprotein 1, 120kDa|oviductin	20201213	-
9606	5017	OVOL1	-	HOVO1	MIM:602313|HGNC:HGNC:8525|Ensembl:ENSG00000172818	11	11q13.1	ovo like transcriptional repressor 1	protein-coding	OVOL1	ovo like transcriptional repressor 1	O	putative transcription factor Ovo-like 1|ovo homolog-like 1|ovo like zinc finger 1|ovo-like 1(Drosophila)	20201213	-
9606	5018	OXA1L	-	OXA1	MIM:601066|HGNC:HGNC:8526|Ensembl:ENSG00000155463	14	14q11.2	OXA1L mitochondrial inner membrane protein	protein-coding	OXA1L	OXA1L mitochondrial inner membrane protein	O	mitochondrial inner membrane protein OXA1L|OXA1-like protein|epididymis secretory sperm binding protein|oxidase (cytochrome c) assembly 1-like	20210114	-
9606	5019	OXCT1	-	OXCT|SCOT	MIM:601424|HGNC:HGNC:8527|Ensembl:ENSG00000083720	5	5p13.1	3-oxoacid CoA-transferase 1	protein-coding	OXCT1	3-oxoacid CoA-transferase 1	O	succinyl-CoA:3-ketoacid coenzyme A transferase 1, mitochondrial|3-oxoacid CoA transferase|SCOT-s|epididymis secretory sperm binding protein|somatic-type succinyl-CoA:3-oxoacid CoA-transferase|succinyl CoA:3-oxoacid CoA transferase|succinyl-CoA:3-ketoacid-CoA transferase	20201213	-
9606	5020	OXT	-	OT|OT-NPI|OXT-NPI	MIM:167050|HGNC:HGNC:8528|Ensembl:ENSG00000101405	20	20p13	oxytocin/neurophysin I prepropeptide	protein-coding	OXT	oxytocin/neurophysin I prepropeptide	O	oxytocin-neurophysin 1|neurophysin I|oxytocin, prepro- (neurophysin I)|oxytocin, prepropeptide|oxytocin-neurophysin I, preproprotein	20210103	-
9606	5021	OXTR	-	OT-R	MIM:167055|HGNC:HGNC:8529|Ensembl:ENSG00000180914	3	3p25.3	oxytocin receptor	protein-coding	OXTR	oxytocin receptor	O	oxytocin receptor	20210110	-
9606	5023	P2RX1	-	P2X1	MIM:600845|HGNC:HGNC:8533|Ensembl:ENSG00000108405	17	17p13.2	purinergic receptor P2X 1	protein-coding	P2RX1	purinergic receptor P2X 1	O	P2X purinoceptor 1|ATP receptor|P2X receptor, subunit 1|P2X1 receptor|purinergic receptor P2X, ligand gated ion channel, 1|purinergic receptor P2X1	20201213	-
9606	5024	P2RX3	-	P2X3	MIM:600843|HGNC:HGNC:8534|Ensembl:ENSG00000109991	11	11q12.1	purinergic receptor P2X 3	protein-coding	P2RX3	purinergic receptor P2X 3	O	P2X purinoceptor 3|ATP receptor|P2X receptor, subunit 3|purinergic receptor P2X, ligand gated ion channel, 3|purinergic receptor P2X3|purinoceptor P2X3	20210114	-
9606	5025	P2RX4	-	P2X4|P2X4R	MIM:600846|HGNC:HGNC:8535|Ensembl:ENSG00000135124	12	12q24.31	purinergic receptor P2X 4	protein-coding	P2RX4	purinergic receptor P2X 4	O	P2X purinoceptor 4|ATP receptor|ATP-gated cation channel protein|P2X receptor, subunit 4|purinergic receptor P2X, ligand gated ion channel, 4|purinergic receptor P2X4|purinoceptor P2X4	20201213	-
9606	5026	P2RX5	-	LRH-1|P2X5|P2X5R	MIM:602836|HGNC:HGNC:8536|Ensembl:ENSG00000083454	17	17p13.2	purinergic receptor P2X 5	protein-coding	P2RX5	purinergic receptor P2X 5	O	P2X purinoceptor 5|ATP receptor subunit|ionotropic ATP receptor P2X5|lymphoid-restricted histocompatibility antigen-1|purinergic receptor P2X, ligand gated ion channel, 5	20201124	-
9606	5027	P2RX7	-	P2X7	MIM:602566|HGNC:HGNC:8537|Ensembl:ENSG00000089041	12	12q24.31	purinergic receptor P2X 7	protein-coding	P2RX7	purinergic receptor P2X 7	O	P2X purinoceptor 7|ATP receptor|P2X7 receptor|P2Z receptor|purinergic receptor P2X, ligand gated ion channel, 7|purinergic receptor P2X7 variant A|purnergic receptor P2X 7	20201213	-
9606	5028	P2RY1	-	P2Y1|SARCC	MIM:601167|HGNC:HGNC:8539|Ensembl:ENSG00000169860	3	3q25.2	purinergic receptor P2Y1	protein-coding	P2RY1	purinergic receptor P2Y1	O	P2Y purinoceptor 1|ADP receptor|ATP receptor|P2 purinoceptor subtype Y1|platelet ADP receptor|purinergic receptor P2Y, G-protein coupled, 1|suppressing androgen receptor in renal cell carcinoma	20210123	-
9606	5029	P2RY2	-	HP2U|P2RU1|P2U|P2U1|P2UR|P2Y2|P2Y2R	MIM:600041|HGNC:HGNC:8541|Ensembl:ENSG00000175591	11	11q13.4	purinergic receptor P2Y2	protein-coding	P2RY2	purinergic receptor P2Y2	O	P2Y purinoceptor 2|ATP receptor|P2U nucleotide receptor|P2U purinoceptor 1|P2U receptor 1|purinergic receptor P2Y, G-protein coupled, 2|purinoceptor P2Y2	20201124	-
9606	5030	P2RY4	-	NRU|P2P|P2Y4|UNR	MIM:300038|HGNC:HGNC:8542|Ensembl:ENSG00000186912	X	Xq13.1	pyrimidinergic receptor P2Y4	protein-coding	P2RY4	pyrimidinergic receptor P2Y4	O	P2Y purinoceptor 4|pyrimidinergic receptor P2Y, G-protein coupled, 4|uridine nucleotide receptor	20201213	-
9606	5031	P2RY6	-	P2Y6	MIM:602451|HGNC:HGNC:8543|Ensembl:ENSG00000171631	11	11q13.4	pyrimidinergic receptor P2Y6	protein-coding	P2RY6	pyrimidinergic receptor P2Y6	O	P2Y purinoceptor 6|G-coupled nucleotide receptor|P2 purinoceptor|P2Y6 receptor|pyrimidinergic receptor P2Y, G-protein coupled, 6	20201213	-
9606	5032	P2RY11	-	P2Y11	MIM:602697|HGNC:HGNC:8540|Ensembl:ENSG00000244165	19	19p13.2	purinergic receptor P2Y11	protein-coding	P2RY11	purinergic receptor P2Y11	O	P2Y purinoceptor 11|purinergic receptor P2Y, G-protein coupled, 11	20201124	-
9606	5033	P4HA1	-	P4HA	MIM:176710|HGNC:HGNC:8546|Ensembl:ENSG00000122884	10	10q22.1	prolyl 4-hydroxylase subunit alpha 1	protein-coding	P4HA1	prolyl 4-hydroxylase subunit alpha 1	O	prolyl 4-hydroxylase subunit alpha-1|C-P4Halpha(I)|collagen prolyl 4-hydroxylase alpha(I)|procollagen-proline, 2-oxoglutarate 4-dioxygenase (proline 4-hydroxylase), alpha polypeptide I|procollagen-proline,2-oxoglutarate-4-dioxygenase subunit alpha-1|prolyl 4-hydroxylase, alpha polypeptide I	20210114	-
9606	5034	P4HB	-	CLCRP1|DSI|ERBA2L|GIT|P4Hbeta|PDI|PDIA1|PHDB|PO4DB|PO4HB|PROHB	MIM:176790|HGNC:HGNC:8548|Ensembl:ENSG00000185624	17	17q25.3	prolyl 4-hydroxylase subunit beta	protein-coding	P4HB	prolyl 4-hydroxylase subunit beta	O	protein disulfide-isomerase|cellular thyroid hormone-binding protein|collagen prolyl 4-hydroxylase beta|glutathione-insulin transhydrogenase|p55|procollagen-proline, 2-oxoglutarate 4-dioxygenase (proline 4-hydroxylase), beta polypeptide|prolyl 4-hydroxylase, beta polypeptide|protein disulfide isomerase family A, member 1|protein disulfide isomerase-associated 1|protein disulfide isomerase/oxidoreductase|protocollagen hydroxylase|testicular secretory protein Li 32|thyroid hormone-binding protein p55	20210114	-
9606	5036	PA2G4	-	EBP1|HG4-1|p38-2G4	MIM:602145|HGNC:HGNC:8550|Ensembl:ENSG00000170515	12	12q13.2	proliferation-associated 2G4	protein-coding	PA2G4	proliferation-associated 2G4	O	proliferation-associated protein 2G4|ErbB-3 binding protein 1|ErbB3-binding protein Ebp1|cell cycle protein p38-2G4 homolog|erbB3-binding protein 1|proliferation-associated 2G4, 38kD|proliferation-associated 2G4, 38kDa	20210118	-
9606	5037	PEBP1	-	HCNP|HCNPpp|HEL-210|HEL-S-34|HEL-S-96|PBP|PEBP|PEBP-1|RKIP	MIM:604591|HGNC:HGNC:8630|Ensembl:ENSG00000089220	12	12q24.23	phosphatidylethanolamine binding protein 1	protein-coding	PEBP1	phosphatidylethanolamine binding protein 1	O	phosphatidylethanolamine-binding protein 1|Raf kinase inhibitory protein|epididymis luminal protein 210|epididymis secretory protein Li 34|epididymis secretory protein Li 96|hippocampal cholinergic neurostimulating peptide|neuropolypeptide h3|prostatic binding protein|raf kinase inhibitor protein	20201124	-
9606	5042	PABPC3	-	PABP3|PABPL3|tPABP	MIM:604680|HGNC:HGNC:8556|Ensembl:ENSG00000151846	13	13q12.13	poly(A) binding protein cytoplasmic 3	protein-coding	PABPC3	poly(A) binding protein cytoplasmic 3	O	polyadenylate-binding protein 3|PABP-3|poly(A)-binding protein 3|poly(A)-binding protein-like 3|testis PABP|testis-specific poly(A)-binding protein (PABP)|testis-specific poly(A)-binding protein 3	20201124	-
9606	5043	PABX	-	-	HGNC:HGNC:8566	X	Xp22.32	pseudoautosomal boundary region, X-linked	other	PABX	pseudoautosomal boundary region, X-linked	O	-	20190324	-
9606	5044	PABY	-	-	HGNC:HGNC:8567	Y	Yp11.3	pseudoautosomal boundary region, Y-linked	other	PABY	pseudoautosomal boundary region, Y-linked	O	-	20190324	-
9606	5045	FURIN	-	FUR|PACE|PCSK3|SPC1	MIM:136950|HGNC:HGNC:8568|Ensembl:ENSG00000140564	15	15q26.1	furin, paired basic amino acid cleaving enzyme	protein-coding	FURIN	furin, paired basic amino acid cleaving enzyme	O	furin|FES upstream region|dibasic processing enzyme|furin, membrane associated receptor protein|paired basic amino acid residue-cleaving enzyme|proprotein convertase subtilisin/kexin 3|proprotein convertase subtilisin/kexin type 3|subtilisin-like proprotein convertase 1	20210118	-
9606	5046	PCSK6	-	PACE4|SPC4	MIM:167405|HGNC:HGNC:8569|Ensembl:ENSG00000140479	15	15q26.3	proprotein convertase subtilisin/kexin type 6	protein-coding	PCSK6	proprotein convertase subtilisin/kexin type 6	O	proprotein convertase subtilisin/kexin type 6|paired basic amino acid cleaving enzyme 4|paired basic amino acid cleaving system 4|subtilisin-like proprotein convertase 4|subtilisin/kexin-like protease PACE4	20201231	-
9606	5047	PAEP	-	GD|GdA|GdF|GdS|PAEG|PEP|PP14|ZIF-1	MIM:173310|HGNC:HGNC:8573|Ensembl:ENSG00000122133	9	9q34.3	progestagen associated endometrial protein	protein-coding	PAEP	progestagen associated endometrial protein	O	glycodelin|PEG|PP14 protein (placental protein 14)|alpha uterine protein|glycodelin-A|glycodelin-F|glycodelin-S|placental protein 14|pregnancy-associated endometrial alpha-2 globulin|progestagen-associated endometrial protein (placental protein 14, pregnancy-associated endometrial a|progesterone-associated endometrial protein|zona-binding inhibitory factor-1	20201124	-
9606	5048	PAFAH1B1	-	LIS1|LIS2|MDCR|MDS|NudF|PAFAH	MIM:601545|HGNC:HGNC:8574|Ensembl:ENSG00000007168	17	17p13.3	platelet activating factor acetylhydrolase 1b regulatory subunit 1	protein-coding	PAFAH1B1	platelet activating factor acetylhydrolase 1b regulatory subunit 1	O	platelet-activating factor acetylhydrolase IB subunit beta|platelet-activating factor acetylhydrolase IB subunit alpha|lissencephaly 1 protein|platelet-activating factor acetylhydrolase 1b, regulatory subunit 1 (45kDa)	20210110	-
9606	5049	PAFAH1B2	-	HEL-S-303	MIM:602508|HGNC:HGNC:8575|Ensembl:ENSG00000168092	11	11q23.3	platelet activating factor acetylhydrolase 1b catalytic subunit 2	protein-coding	PAFAH1B2	platelet activating factor acetylhydrolase 1b catalytic subunit 2	O	platelet-activating factor acetylhydrolase IB subunit alpha2|platelet-activating factor acetylhydrolase IB subunit beta|PAF acetylhydrolase 30 kDa subunit|PAF-AH 30 kDa subunit|PAF-AH subunit beta|PAF-AH1b alpha 2 subunit|PAFAH subunit beta|epididymis secretory protein Li 303|epididymis secretory sperm binding protein|intracellular platelet-activating factor acetylhydrolase alpha 2 subunit|platelet-activating factor acetylhydrolase 1b, catalytic subunit 2 (30kDa)	20201213	-
9606	5050	PAFAH1B3	-	PAFAHG	MIM:603074|HGNC:HGNC:8576|Ensembl:ENSG00000079462	19	19q13.2	platelet activating factor acetylhydrolase 1b catalytic subunit 3	protein-coding	PAFAH1B3	platelet activating factor acetylhydrolase 1b catalytic subunit 3	O	platelet-activating factor acetylhydrolase IB subunit alpha1|platelet-activating factor acetylhydrolase IB subunit gamma|PAF acetylhydrolase 29 kDa subunit|PAF-AH 29 kDa subunit|PAF-AH subunit gamma|PAF-AH1b alpha 1 subunit|PAFAH subunit gamma|epididymis secretory sperm binding protein|platelet-activating factor acetylhydrolase 1b, catalytic subunit 3 (29kDa)	20201213	-
9606	5051	PAFAH2	-	HSD-PLA2	MIM:602344|HGNC:HGNC:8579|Ensembl:ENSG00000158006	1	1p36.11	platelet activating factor acetylhydrolase 2	protein-coding	PAFAH2	platelet activating factor acetylhydrolase 2	O	platelet-activating factor acetylhydrolase 2, cytoplasmic|PAF:lysophospholipid transacetylase|PAF:sphingosine transacetylase|SD-PLA2|platelet-activating factor acetylhydrolase 2, 40kDa|platelet-activating factor acetyltransferase PAFAH2|serine-dependent phospholipase A2	20201213	-
9606	5052	PRDX1	-	MSP23|NKEF-A|NKEFA|PAG|PAGA|PAGB|PRX1|PRXI|TDPX2	MIM:176763|HGNC:HGNC:9352|Ensembl:ENSG00000117450	1	1p34.1	peroxiredoxin 1	protein-coding	PRDX1	peroxiredoxin 1	O	peroxiredoxin-1|epididymis secretory sperm binding protein|natural killer cell-enhancing factor A|natural killer-enhancing factor A|proliferation-associated gene A|proliferation-associated gene protein|thioredoxin peroxidase 2|thioredoxin-dependent peroxide reductase 2|thioredoxin-dependent peroxiredoxin 1	20210114	-
9606	5053	PAH	-	PH|PKU|PKU1	MIM:612349|HGNC:HGNC:8582|Ensembl:ENSG00000171759	12	12q23.2	phenylalanine hydroxylase	protein-coding	PAH	phenylalanine hydroxylase	O	phenylalanine-4-hydroxylase|phe-4-monooxygenase|phenylalanine 4-monooxygenase	20210114	-
9606	5054	SERPINE1	-	PAI|PAI-1|PAI1|PLANH1	MIM:173360|HGNC:HGNC:8583|Ensembl:ENSG00000106366	7	7q22.1	serpin family E member 1	protein-coding	SERPINE1	serpin family E member 1	O	plasminogen activator inhibitor 1|endothelial plasminogen activator inhibitor|serine (or cysteine) proteinase inhibitor, clade E (nexin, plasminogen activator inhibitor type 1), member 1|serpin E1|serpin peptidase inhibitor, clade E (nexin, plasminogen activator inhibitor type 1), member 1	20210110	-
9606	5055	SERPINB2	-	HsT1201|PAI|PAI-2|PAI2|PLANH2	MIM:173390|HGNC:HGNC:8584|Ensembl:ENSG00000197632	18	18q21.33-q22.1	serpin family B member 2	protein-coding	SERPINB2	serpin family B member 2	O	plasminogen activator inhibitor 2|monocyte Arg-serpin|placental plasminogen activator inhibitor|plasminogen activator inhibitor, type II (arginine-serpin)|serine (or cysteine) proteinase inhibitor, clade B (ovalbumin), member 2|serpin B2|serpin peptidase inhibitor, clade B (ovalbumin), member 2|urokinase inhibitor	20210110	-
9606	5058	PAK1	-	IDDMSSD|PAKalpha|alpha-PAK|p65-PAK	MIM:602590|HGNC:HGNC:8590|Ensembl:ENSG00000149269	11	11q13.5-q14.1	p21 (RAC1) activated kinase 1	protein-coding	PAK1	p21 (RAC1) activated kinase 1	O	serine/threonine-protein kinase PAK 1|STE20 homolog, yeast|p21 protein (Cdc42/Rac)-activated kinase 1|p21/Cdc42/Rac1-activated kinase 1 (STE20 homolog, yeast)|p21/Cdc42/Rac1-activated kinase 1 (yeast Ste20-related)	20210123	-
9606	5062	PAK2	-	PAK65|PAKgamma	MIM:605022|HGNC:HGNC:8591|Ensembl:ENSG00000180370	3	3q29	p21 (RAC1) activated kinase 2	protein-coding	PAK2	p21 (RAC1) activated kinase 2	O	serine/threonine-protein kinase PAK 2|PAK-2|S6/H4 kinase|gamma-PAK|p21 (CDKN1A)-activated kinase 2|p21 protein (Cdc42/Rac)-activated kinase 2|p21-activated kinase 2|p58	20201213	-
9606	5063	PAK3	-	ARA|MRX30|MRX47|OPHN3|PAK-3|PAK3beta|bPAK|beta-PAK	MIM:300142|HGNC:HGNC:8592|Ensembl:ENSG00000077264	X	Xq23	p21 (RAC1) activated kinase 3	protein-coding	PAK3	p21 (RAC1) activated kinase 3	O	serine/threonine-protein kinase PAK 3|adriamycin resistance-associated|oligophrenin-3|p21 (CDKN1A)-activated kinase 3|p21 protein (Cdc42/Rac)-activated kinase 3	20210118	-
9606	5064	PALM	-	PALM1	MIM:608134|HGNC:HGNC:8594|Ensembl:ENSG00000099864	19	19p13.3	paralemmin	protein-coding	PALM	paralemmin	O	paralemmin-1	20210103	-
9606	5066	PAM	-	PAL|PHM	MIM:170270|HGNC:HGNC:8596|Ensembl:ENSG00000145730	5	5q21.1	peptidylglycine alpha-amidating monooxygenase	protein-coding	PAM	peptidylglycine alpha-amidating monooxygenase	O	peptidyl-glycine alpha-amidating monooxygenase|pancreatic peptidylglycine alpha-amidating monooxygenase|peptidyl alpha-amidating enzyme|peptidyl-alpha-hydroxyglycine alpha-amidating lyase|peptidylamidoglycolate lyase|peptidylglycine 2-hydroxylase|peptidylglycine alpha-hydroxylating monooxygenase	20210114	-
9606	5067	CNTN3	-	BIG-1|PANG|PCS	MIM:601325|HGNC:HGNC:2173|Ensembl:ENSG00000113805	3	3p12.3	contactin 3	protein-coding	CNTN3	contactin 3	O	contactin-3|brain-derived immunoglobulin superfamily protein 1|contactin 3 (plasmacytoma associated)|plasmacytoma-associated neuronal glycoprotein	20201124	-
9606	5068	REG3A	-	HIP|HIP/PAP|INGAP|PAP|PAP-H|PAP1|PBCGF|REG-III|REG3	MIM:167805|HGNC:HGNC:8601|Ensembl:ENSG00000172016	2	2p12	regenerating family member 3 alpha	protein-coding	REG3A	regenerating family member 3 alpha	O	regenerating islet-derived protein 3-alpha|PAP homologous protein|REG-3-alpha|hepatocarcinoma-intestine-pancreas|hepatointestinal pancreatic protein|human proislet peptide|pancreatic beta cell growth factor|pancreatitis-associated protein 1|proliferation-inducing protein 34|proliferation-inducing protein 42|reg III-alpha|regenerating islet-derived 3 alpha|regenerating islet-derived protein III-alpha	20201124	-
9606	5069	PAPPA	-	ASBABP2|DIPLA1|IGFBP-4ase|PAPA|PAPP-A|PAPPA1	MIM:176385|HGNC:HGNC:8602|Ensembl:ENSG00000182752	9	9q33.1	pappalysin 1	protein-coding	PAPPA	pappalysin 1	O	pappalysin-1|IGF-dependent IGFBP-4 protease|aspecific BCL2 ARE-binding protein 2|differentially placenta 1 expressed protein|insulin-like growth factor-dependent IGF binding protein-4 protease|pregnancy-associated plasma protein A, pappalysin 1	20201220	-
9606	5071	PRKN	-	AR-JP|LPRS2|PARK2|PDJ	MIM:602544|HGNC:HGNC:8607|Ensembl:ENSG00000185345	6	6q26	parkin RBR E3 ubiquitin protein ligase	protein-coding	PRKN	parkin RBR E3 ubiquitin protein ligase	O	E3 ubiquitin-protein ligase parkin|Parkinson disease (autosomal recessive, juvenile) 2, parkin|parkinson juvenile disease protein 2|parkinson protein 2 E3 ubiquitin protein ligase|parkinson protein 2, E3 ubiquitin protein ligase (parkin)	20201227	-
9606	5072	PARK3	-	-	MIM:602404	2	2p13	Parkinson disease 3 (autosomal dominant, Lewy body)	unknown	-	-	-	Parkinson disease (autosomal dominant, Lewy body) 3|Parkinson disease, dominant Lewy-body, 3	20191002	-
9606	5073	PARN	-	DAN|DKCB6|PFBMFT4	MIM:604212|HGNC:HGNC:8609|Ensembl:ENSG00000140694	16	16p13.12	poly(A)-specific ribonuclease	protein-coding	PARN	poly(A)-specific ribonuclease	O	poly(A)-specific ribonuclease PARN|deadenylating nuclease|deadenylation nuclease|polyadenylate-specific ribonuclease	20210118	-
9606	5074	PAWR	-	PAR4|Par-4	MIM:601936|HGNC:HGNC:8614|Ensembl:ENSG00000177425	12	12q21.2	pro-apoptotic WT1 regulator	protein-coding	PAWR	pro-apoptotic WT1 regulator	O	PRKC apoptosis WT1 regulator protein|PRKC, apoptosis, WT1, regulator|WT1-interacting protein|prostate apoptosis response protein 4|prostate apoptosis response protein PAR-4|prostate apoptosis response-4|transcriptional repressor PAR4	20201213	-
9606	5075	PAX1	-	HUP48|OFC2	MIM:167411|HGNC:HGNC:8615|Ensembl:ENSG00000125813	20	20p11.22	paired box 1	protein-coding	PAX1	paired box 1	O	paired box protein Pax-1|paired box gene 1|paired domain gene HuP48	20201227	-
9606	5076	PAX2	-	FSGS7|PAPRS	MIM:167409|HGNC:HGNC:8616|Ensembl:ENSG00000075891	10	10q24.31	paired box 2	protein-coding	PAX2	paired box 2	O	paired box protein Pax-2|paired box homeotic gene 2	20210118	-
9606	5077	PAX3	-	CDHS|HUP2|WS1|WS3	MIM:606597|HGNC:HGNC:8617|Ensembl:ENSG00000135903	2	2q36.1	paired box 3	protein-coding	PAX3	paired box 3	O	paired box protein Pax-3|paired box homeotic gene 3|paired domain gene 3|paired domain gene HuP2|transcriptional factor PAX3	20201213	-
9606	5078	PAX4	-	KPD|MODY9	MIM:167413|HGNC:HGNC:8618|Ensembl:ENSG00000106331	7	7q32.1	paired box 4	protein-coding	PAX4	paired box 4	O	paired box protein Pax-4|paired box gene 4|paired domain gene 4	20210103	-
9606	5079	PAX5	-	ALL3|BSAP	MIM:167414|HGNC:HGNC:8619|Ensembl:ENSG00000196092	9	9p13.2	paired box 5	protein-coding	PAX5	paired box 5	O	paired box protein Pax-5|B-cell lineage specific activator|paired box homeotic gene 5|paired domain gene 5|transcription factor PAX 5	20201213	-
9606	5080	PAX6	-	AN|AN1|AN2|ASGD5|D11S812E|FVH1|MGDA|WAGR	MIM:607108|HGNC:HGNC:8620|Ensembl:ENSG00000007372	11	11p13	paired box 6	protein-coding	PAX6	paired box 6	O	paired box protein Pax-6|Aniridia 1|Aniridia 2|aniridia type II protein|oculorhombin|paired box homeotic gene-6	20210123	-
9606	5081	PAX7	-	HUP1|MYOSCO|PAX7B|RMS2	MIM:167410|HGNC:HGNC:8621|Ensembl:ENSG00000009709	1	1p36.13	paired box 7	protein-coding	PAX7	paired box 7	O	paired box protein Pax-7|PAX7 transcriptional factor|paired box homeotic gene 7|paired domain gene 7	20210123	-
9606	5082	PDCL	-	PhLP	MIM:604421|HGNC:HGNC:8770|Ensembl:ENSG00000136940	9	9q33.2	phosducin like	protein-coding	PDCL	phosducin like	O	phosducin-like protein	20201213	-
9606	5083	PAX9	-	STHAG3	MIM:167416|HGNC:HGNC:8623|Ensembl:ENSG00000198807	14	14q13.3	paired box 9	protein-coding	PAX9	paired box 9	O	paired box protein Pax-9|paired domain gene 9	20201213	-
9606	5087	PBX1	-	CAKUHED	MIM:176310|HGNC:HGNC:8632|Ensembl:ENSG00000185630	1	1q23.3	PBX homeobox 1	protein-coding	PBX1	PBX homeobox 1	O	pre-B-cell leukemia transcription factor 1|homeobox protein PBX1|homeobox protein PRL|pre-B-cell leukemia homeobox 1	20210123	-
9606	5088	PBX2P1	-	PBX2|PBXP1	HGNC:HGNC:8635	3	3q24	PBX homeobox 2 pseudogene 1	pseudo	PBX2P1	PBX homeobox 2 pseudogene 1	O	pre-B-cell leukemia homeobox 2 pseudogene 1|pre-B-cell leukemia transcription factor pseudogene 1	20201124	-
9606	5089	PBX2	-	G17|HOX12|PBX2MHC	MIM:176311|HGNC:HGNC:8633|Ensembl:ENSG00000204304	6	6p21.32	PBX homeobox 2	protein-coding	PBX2	PBX homeobox 2	O	pre-B-cell leukemia transcription factor 2|XXbac-BPG300A18.13|homeobox 12|homeobox protein PBX2|pre-B-cell leukemia homeobox 2	20201213	-
9606	5090	PBX3	-	-	MIM:176312|HGNC:HGNC:8634|Ensembl:ENSG00000167081	9	9q33.3	PBX homeobox 3	protein-coding	PBX3	PBX homeobox 3	O	pre-B-cell leukemia transcription factor 3|homeobox protein PBX3|pre-B-cell leukemia homeobox 3	20201213	-
9606	5091	PC	-	PCB	MIM:608786|HGNC:HGNC:8636|Ensembl:ENSG00000173599	11	11q13.2	pyruvate carboxylase	protein-coding	PC	pyruvate carboxylase	O	pyruvate carboxylase, mitochondrial|pyruvic carboxylase	20210103	-
9606	5092	PCBD1	-	DCOH|PCBD|PCD|PHS	MIM:126090|HGNC:HGNC:8646|Ensembl:ENSG00000166228	10	10q22.1	pterin-4 alpha-carbinolamine dehydratase 1	protein-coding	PCBD1	pterin-4 alpha-carbinolamine dehydratase 1	O	pterin-4-alpha-carbinolamine dehydratase|4-alpha-hydroxy-tetrahydropterin dehydratase|6-pyruvoyl-tetrahydropterin synthase/dimerization cofactor of hepatocyte nuclear factor 1 alpha (TCF1)|dimerizing cofactor for HNF1|phenylalanine hydroxylase-stimulating protein|pterin-4 alpha-carbinolamine dehydratase/dimerization cofactor of hepatocyte nuclear factor 1 alpha	20210123	-
9606	5093	PCBP1	-	HEL-S-85|HNRPE1|HNRPX|hnRNP-E1|hnRNP-X	MIM:601209|HGNC:HGNC:8647|Ensembl:ENSG00000169564	2	2p13.3	poly(rC) binding protein 1	protein-coding	PCBP1	poly(rC) binding protein 1	O	poly(rC)-binding protein 1|alpha-CP1|epididymis secretory protein Li 85|heterogeneous nuclear ribonucleoprotein E1|heterogenous nuclear ribonucleoprotein E1|heterogenous nuclear ribonucleoprotein X|nucleic acid-binding protein SUB2.3	20210110	-
9606	5094	PCBP2	-	HNRNPE2|HNRPE2|hnRNP-E2	MIM:601210|HGNC:HGNC:8648|Ensembl:ENSG00000197111	12	12q13.13	poly(rC) binding protein 2	protein-coding	PCBP2	poly(rC) binding protein 2	O	poly(rC)-binding protein 2|alpha-CP2|epididymis secretory sperm binding protein|heterogeneous nuclear ribonucleoprotein E2|heterogenous nuclear ribonucleoprotein E2|hnRNP E2	20210103	-
9606	5095	PCCA	-	-	MIM:232000|HGNC:HGNC:8653|Ensembl:ENSG00000175198	13	13q32.3	propionyl-CoA carboxylase subunit alpha	protein-coding	PCCA	propionyl-CoA carboxylase subunit alpha	O	propionyl-CoA carboxylase alpha chain, mitochondrial|PCCase alpha subunit|pccA complementation group|propanoyl-CoA:carbon dioxide ligase alpha subunit|propionyl CoA carboxylase, alpha polypeptide|propionyl Coenzyme A carboxylase, alpha polypeptide|propionyl-CoA carboxylase alpha subunit	20210123	-
9606	5096	PCCB	-	-	MIM:232050|HGNC:HGNC:8654|Ensembl:ENSG00000114054	3	3q22.3	propionyl-CoA carboxylase subunit beta	protein-coding	PCCB	propionyl-CoA carboxylase subunit beta	O	propionyl-CoA carboxylase beta chain, mitochondrial|PCCase subunit beta|propanoyl-CoA:carbon dioxide ligase subunit beta|propionyl CoA carboxylase, beta polypeptide|propionyl Coenzyme A carboxylase, beta polypeptide|propionyl-CoA carboxylase beta subunit	20210123	-
9606	5097	PCDH1	-	PC42|PCDH42	MIM:603626|HGNC:HGNC:8655|Ensembl:ENSG00000156453	5	5q31.3	protocadherin 1	protein-coding	PCDH1	protocadherin 1	O	protocadherin-1|cadherin-like 1|cadherin-like protein 1|protocadherin 42	20201124	-
9606	5098	PCDHGC3	-	PC43|PCDH-GAMMA-C3|PCDH2	MIM:603627|HGNC:HGNC:8716|Ensembl:ENSG00000240184	5	5q31.3	protocadherin gamma subfamily C, 3	protein-coding	PCDHGC3	protocadherin gamma subfamily C, 3	O	protocadherin gamma-C3|cadherin-like 2|protocadherin 43|protocadherin-2	20201124	-
9606	5099	PCDH7	-	BH-Pcdh|BHPCDH|PPP1R120	MIM:602988|HGNC:HGNC:8659|Ensembl:ENSG00000169851	4	4p15.1	protocadherin 7	protein-coding	PCDH7	protocadherin 7	O	protocadherin-7|BH-protocadherin (brain-heart)|brain-heart protocadherin|protein phosphatase 1, regulatory subunit 120	20201124	-
9606	5100	PCDH8	-	ARCADLIN|PAPC	MIM:603580|HGNC:HGNC:8660|Ensembl:ENSG00000136099	13	13q14.3	protocadherin 8	protein-coding	PCDH8	protocadherin 8	O	protocadherin-8	20201213	-
9606	5101	PCDH9	-	-	MIM:603581|HGNC:HGNC:8661|Ensembl:ENSG00000184226	13	13q21.32	protocadherin 9	protein-coding	PCDH9	protocadherin 9	O	protocadherin-9|cadherin superfamily protein VR4-11	20201213	-
9606	5104	SERPINA5	-	PAI-3|PAI3|PCI|PCI-B|PLANH3|PROCI	MIM:601841|HGNC:HGNC:8723|Ensembl:ENSG00000188488	14	14q32.13	serpin family A member 5	protein-coding	SERPINA5	serpin family A member 5	O	plasma serine protease inhibitor|acrosomal serine protease inhibitor|plasminogen activator inhibitor III|plasminogen activator inhibitor-3|protein C inhibitor|serine (or cysteine) proteinase inhibitor, clade A (alpha-1 antiproteinase, antitrypsin), member 5|serpin peptidase inhibitor, clade A (alpha-1 antiproteinase, antitrypsin), member 5	20201206	-
9606	5105	PCK1	-	PCKDC|PEPCK-C|PEPCK1|PEPCKC	MIM:614168|HGNC:HGNC:8724|Ensembl:ENSG00000124253	20	20q13.31	phosphoenolpyruvate carboxykinase 1	protein-coding	PCK1	phosphoenolpyruvate carboxykinase 1	O	phosphoenolpyruvate carboxykinase, cytosolic [GTP]|PEP carboxykinase|phosphoenolpyruvate carboxykinase 1 (soluble)|phosphoenolpyruvate carboxykinase, cytosolic|phosphoenolpyruvate carboxylase|phosphopyruvate carboxylase|serine-protein kinase PCK1	20210118	-
9606	5106	PCK2	-	PEPCK|PEPCK-M|PEPCK2	MIM:614095|HGNC:HGNC:8725|Ensembl:ENSG00000100889	14	14q11.2-q12	phosphoenolpyruvate carboxykinase 2, mitochondrial	protein-coding	PCK2	phosphoenolpyruvate carboxykinase 2, mitochondrial	O	phosphoenolpyruvate carboxykinase [GTP], mitochondrial|PEP carboxykinase|epididymis secretory sperm binding protein|phosphopyruvate carboxylase	20210103	-
9606	5108	PCM1	-	PTC4|RET/PCM-1	MIM:600299|HGNC:HGNC:8727|Ensembl:ENSG00000078674	8	8p22	pericentriolar material 1	protein-coding	PCM1	pericentriolar material 1	O	pericentriolar material 1 protein|PCM-1|hPCM-1|pericentriolar material 1, PCM1	20210103	-
9606	5110	PCMT1	-	PIMT	MIM:176851|HGNC:HGNC:8728|Ensembl:ENSG00000120265	6	6q25.1	protein-L-isoaspartate (D-aspartate) O-methyltransferase	protein-coding	PCMT1	protein-L-isoaspartate (D-aspartate) O-methyltransferase	O	protein-L-isoaspartate(D-aspartate) O-methyltransferase|L-isoaspartyl protein carboxyl methyltransferase|epididymis secretory sperm binding protein|protein L-isoaspartyl/D-aspartyl methyltransferase|protein-beta-aspartate methyltransferase	20201206	-
9606	5111	PCNA	-	ATLD2	MIM:176740|HGNC:HGNC:8729|Ensembl:ENSG00000132646	20	20p12.3	proliferating cell nuclear antigen	protein-coding	PCNA	proliferating cell nuclear antigen	O	proliferating cell nuclear antigen|DNA polymerase delta auxiliary protein|cyclin	20210103	-
9606	5116	PCNT	-	KEN|MOPD2|PCN|PCNT2|PCNTB|PCTN2|SCKL4	MIM:605925|HGNC:HGNC:16068|Ensembl:ENSG00000160299	21	21q22.3	pericentrin	protein-coding	PCNT	pericentrin	O	pericentrin|kendrin|pericentrin-2|pericentrin-380|pericentrin-B	20201124	-
9606	5118	PCOLCE	-	PCPE|PCPE-1|PCPE1	MIM:600270|HGNC:HGNC:8738|Ensembl:ENSG00000106333	7	7q22.1	procollagen C-endopeptidase enhancer	protein-coding	PCOLCE	procollagen C-endopeptidase enhancer	O	procollagen C-endopeptidase enhancer 1|procollagen C-proteinase enhancer 1|procollagen COOH-terminal proteinase enhancer 1|procollagen, type 1, COOH-terminal proteinase enhancer|type 1 procollagen C-proteinase enhancer protein|type I procollagen COOH-terminal proteinase enhancer	20201213	-
9606	5119	CHMP1A	-	CHMP1|PCH8|PCOLN3|PRSM1|VPS46-1|VPS46A	MIM:164010|HGNC:HGNC:8740|Ensembl:ENSG00000131165	16	16q24.3	charged multivesicular body protein 1A	protein-coding	CHMP1A	charged multivesicular body protein 1A	O	charged multivesicular body protein 1a|charged multivesicular body protein 1/chromatin modifying protein 1|chromatin modifying protein 1A|procollagen (type III) N-endopeptidase|protease, metallo, 1, 33kD|vacuolar protein sorting-associated protein 46-1	20201124	-
9606	5120	PCOS1	-	PCO|PCO1	MIM:184700	19	19p13.2	polycystic ovary syndrome 1	unknown	-	-	-	-	20191002	-
9606	5121	PCP4	-	PEP-19	MIM:601629|HGNC:HGNC:8742|Ensembl:ENSG00000183036	21	21q22.2	Purkinje cell protein 4	protein-coding	PCP4	Purkinje cell protein 4	O	calmodulin regulator protein PCP4|brain specific polypeptide PEP19|brain-specific antigen PCP-4|brain-specific polypeptide PEP-19	20201124	-
9606	5122	PCSK1	-	BMIQ12|NEC1|PC1|PC3|SPC3	MIM:162150|HGNC:HGNC:8743|Ensembl:ENSG00000175426	5	5q15	proprotein convertase subtilisin/kexin type 1	protein-coding	PCSK1	proprotein convertase subtilisin/kexin type 1	O	neuroendocrine convertase 1|prohormone convertase 1|prohormone convertase 3	20210103	-
9606	5125	PCSK5	-	PC5|PC6|PC6A|SPC6	MIM:600488|HGNC:HGNC:8747|Ensembl:ENSG00000099139	9	9q21.13	proprotein convertase subtilisin/kexin type 5	protein-coding	PCSK5	proprotein convertase subtilisin/kexin type 5	O	proprotein convertase subtilisin/kexin type 5|prohormone convertase 5|proprotein convertase 6|protease PC6|subtilase|subtilisin/kexin-like protease PC5	20201213	-
9606	5126	PCSK2	-	NEC 2|NEC-2|NEC2|PC2|SPC2	MIM:162151|HGNC:HGNC:8744|Ensembl:ENSG00000125851	20	20p12.1	proprotein convertase subtilisin/kexin type 2	protein-coding	PCSK2	proprotein convertase subtilisin/kexin type 2	O	neuroendocrine convertase 2|KEX2-like endoprotease 2|prohormone convertase 2	20210103	-
9606	5127	CDK16	-	PCTAIRE|PCTAIRE1|PCTGAIRE|PCTK1	MIM:311550|HGNC:HGNC:8749|Ensembl:ENSG00000102225	X	Xp11.3	cyclin dependent kinase 16	protein-coding	CDK16	cyclin dependent kinase 16	O	cyclin-dependent kinase 16|PCTAIRE-motif protein kinase 1|cell division protein kinase 16|serine/threonine-protein kinase PCTAIRE-1|testis secretory sperm-binding protein Li 224n	20201124	-
9606	5128	CDK17	-	PCTAIRE2|PCTK2	MIM:603440|HGNC:HGNC:8750|Ensembl:ENSG00000059758	12	12q23.1	cyclin dependent kinase 17	protein-coding	CDK17	cyclin dependent kinase 17	O	cyclin-dependent kinase 17|PCTAIRE-motif protein kinase 2|cell division protein kinase 17|protein kinase cdc2-related PCTAIRE-2|serine/threonine-protein kinase PCTAIRE-2	20201124	-
9606	5129	CDK18	-	PCTAIRE|PCTAIRE3|PCTK3	MIM:169190|HGNC:HGNC:8751|Ensembl:ENSG00000117266	1	1q32.1	cyclin dependent kinase 18	protein-coding	CDK18	cyclin dependent kinase 18	O	cyclin-dependent kinase 18|PCTAIRE protein kinase 3|PCTAIRE-motif protein kinase 3|cell division protein kinase 18|serine/threonine-protein kinase PCTAIRE-3	20201124	-
9606	5130	PCYT1A	-	CCTA|CT|CTA|CTPCT|PCYT1|SMDCRD	MIM:123695|HGNC:HGNC:8754|Ensembl:ENSG00000161217	3	3q29	phosphate cytidylyltransferase 1, choline, alpha	protein-coding	PCYT1A	phosphate cytidylyltransferase 1, choline, alpha	O	choline-phosphate cytidylyltransferase A|CCT A|CCT-alpha|CT A|CTP:phosphocholine cytidylyltransferase A|phosphorylcholine transferase A	20201213	-
9606	5131	PDB1	-	PDB	MIM:167250	6	6p21.3	Paget disease of bone 1	unknown	-	-	-	-	20191002	-
9606	5132	PDC	-	MEKA|PHD|PhLOP|PhLP	MIM:171490|HGNC:HGNC:8759|Ensembl:ENSG00000116703	1	1q31.1	phosducin	protein-coding	PDC	phosducin	O	phosducin|33 kDa phototransducing protein|G beta gamma binding protein|phosducin-like orphan protein	20201213	-
9606	5133	PDCD1	-	CD279|PD-1|PD1|SLEB2|hPD-1|hPD-l|hSLE1	MIM:600244|HGNC:HGNC:8760|Ensembl:ENSG00000188389	2	2q37.3	programmed cell death 1	protein-coding	PDCD1	programmed cell death 1	O	programmed cell death protein 1|programmed cell death 1 protein|protein PD-1|systemic lupus erythematosus susceptibility 2	20210118	-
9606	5134	PDCD2	-	RP8|ZMYND7	MIM:600866|HGNC:HGNC:8762|Ensembl:ENSG00000071994	6	6q27	programmed cell death 2	protein-coding	PDCD2	programmed cell death 2	O	programmed cell death protein 2|zinc finger MYND domain-containing protein 7|zinc finger protein Rp-8	20210118	-
9606	5136	PDE1A	-	CAM-PDE 1A|CAM-PDE-1A|HCAM-1|HCAM1|HSPDE1A	MIM:171890|HGNC:HGNC:8774|Ensembl:ENSG00000115252	2	2q32.1	phosphodiesterase 1A	protein-coding	PDE1A	phosphodiesterase 1A	O	calcium/calmodulin-dependent 3',5'-cyclic nucleotide phosphodiesterase 1A|61 kDa Cam-PDE|calcium/calmodulin-stimulated cyclic nucleotide phosphodiesterase|phosphodiesterase 1A, calmodulin-dependent	20201213	-
9606	5137	PDE1C	-	DFNA74|Hcam3|cam-PDE 1C|hCam-3	MIM:602987|HGNC:HGNC:8776|Ensembl:ENSG00000154678	7	7p14.3	phosphodiesterase 1C	protein-coding	PDE1C	phosphodiesterase 1C	O	calcium/calmodulin-dependent 3',5'-cyclic nucleotide phosphodiesterase 1C|3',5'-cyclic-AMP phosphodiesterase|3',5'-cyclic-GMP phosphodiesterase|Human 3',5' cyclic nucleotide phosphodiesterase (HSPDE1C1A)|phosphodiesterase 1C, calmodulin-dependent 70kDa	20210123	-
9606	5138	PDE2A	-	CGS-PDE|IDDPADS|PDE2A1|PED2A4|cGSPDE	MIM:602658|HGNC:HGNC:8777|Ensembl:ENSG00000186642	11	11q13.4	phosphodiesterase 2A	protein-coding	PDE2A	phosphodiesterase 2A	O	cGMP-dependent 3',5'-cyclic phosphodiesterase|cGMP-stimulated phosphodiesterase 1|cGMP-stimulated phosphodiesterase 2|cGMP-stimulated phosphodiesterase 4|cyclic GMP-stimulated phosphodiesterase|phosphodiesterase 2A, cGMP-stimulated	20210123	-
9606	5139	PDE3A	-	CGI-PDE|CGI-PDE A|CGI-PDE-A|HTNB	MIM:123805|HGNC:HGNC:8778|Ensembl:ENSG00000172572	12	12p12.2	phosphodiesterase 3A	protein-coding	PDE3A	phosphodiesterase 3A	O	cGMP-inhibited 3',5'-cyclic phosphodiesterase A|cAMP phosphodiesterase, myocardial cGMP-inhibited|cyclic GMP-inhibited phosphodiesterase A|phosphodiesterase 3A, cGMP-inhibited	20201213	-
9606	5140	PDE3B	-	HcGIP1|cGIPDE1	MIM:602047|HGNC:HGNC:8779|Ensembl:ENSG00000152270	11	11p15.2	phosphodiesterase 3B	protein-coding	PDE3B	phosphodiesterase 3B	O	cGMP-inhibited 3',5'-cyclic phosphodiesterase B|CGI-PDE B|CGIP1|cyclic GMP-inhibited phosphodiesterase B|cyclic nucleotide phosphodiesterase|phosphodiesterase 3B, cGMP-inhibited	20201206	-
9606	5141	PDE4A	-	DPDE2|PDE4|PDE46	MIM:600126|HGNC:HGNC:8780|Ensembl:ENSG00000065989	19	19p13.2	phosphodiesterase 4A	protein-coding	PDE4A	phosphodiesterase 4A	O	cAMP-specific 3',5'-cyclic phosphodiesterase 4A|phosphodiesterase 4A, cAMP-specific (dunce|phosphodiesterase E2 dunce homolog, Drosophila|phosphodiesterase isozyme 4	20201124	-
9606	5142	PDE4B	-	DPDE4|PDEIVB	MIM:600127|HGNC:HGNC:8781|Ensembl:ENSG00000184588	1	1p31.3	phosphodiesterase 4B	protein-coding	PDE4B	phosphodiesterase 4B	O	cAMP-specific 3',5'-cyclic phosphodiesterase 4B|dunce-like phosphodiesterase E4|phosphodiesterase 4B, cAMP-specific (phosphodiesterase E4 dunce homolog, Drosophila)	20201213	-
9606	5143	PDE4C	-	DPDE1|PDE21	MIM:600128|HGNC:HGNC:8782|Ensembl:ENSG00000105650|Ensembl:ENSG00000285188	19	19p13.11	phosphodiesterase 4C	protein-coding	PDE4C	phosphodiesterase 4C	O	cAMP-specific 3',5'-cyclic phosphodiesterase 4C|dunce-like phosphodiesterase E1|phosphodiesterase 4C, cAMP-specific (phosphodiesterase E1 dunce homolog, Drosophila)	20201209	-
9606	5144	PDE4D	-	ACRDYS2|DPDE3|HSPDE4D|PDE43|PDE4DN2|STRK1	MIM:600129|HGNC:HGNC:8783|Ensembl:ENSG00000113448	5	5q11.2-q12.1	phosphodiesterase 4D	protein-coding	PDE4D	phosphodiesterase 4D	O	cAMP-specific 3',5'-cyclic phosphodiesterase 4D|cAMP-specific phosphodiesterase PDE4D6|phosphodiesterase 4D, cAMP-specific (phosphodiesterase E3 dunce homolog, Drosophila)|testicular tissue protein Li 136	20210103	-
9606	5145	PDE6A	-	CGPR-A|PDEA|RP43	MIM:180071|HGNC:HGNC:8785|Ensembl:ENSG00000132915	5	5q32	phosphodiesterase 6A	protein-coding	PDE6A	phosphodiesterase 6A	O	rod cGMP-specific 3',5'-cyclic phosphodiesterase subunit alpha|GMP-PDE alpha|PDE V-B1|cGMP phosphodiesterase alpha subunit|phosphodiesterase 6A, cGMP-specific, rod, alpha|retinitis pigmentosa type 43|rod photoreceptor cGMP phosphodiesterase alpha subunit	20201124	-
9606	5146	PDE6C	-	ACHM5|COD4|PDEA2	MIM:600827|HGNC:HGNC:8787|Ensembl:ENSG00000095464	10	10q23.33	phosphodiesterase 6C	protein-coding	PDE6C	phosphodiesterase 6C	O	cone cGMP-specific 3',5'-cyclic phosphodiesterase subunit alpha'|cGMP phosphodiesterase 6C|phosphodiesterase 6C, cGMP-specific, cone, alpha prime	20201206	-
9606	5147	PDE6D	-	JBTS22|PDED	MIM:602676|HGNC:HGNC:8788|Ensembl:ENSG00000156973	2	2q37.1	phosphodiesterase 6D	protein-coding	PDE6D	phosphodiesterase 6D	O	retinal rod rhodopsin-sensitive cGMP 3',5'-cyclic phosphodiesterase subunit delta|GMP-PDE delta|phosphodiesterase 6D, cGMP-specific, rod, delta|protein p17	20201124	-
9606	5148	PDE6G	-	PDEG|RP57	MIM:180073|HGNC:HGNC:8789|Ensembl:ENSG00000185527	17	17q25.3	phosphodiesterase 6G	protein-coding	PDE6G	phosphodiesterase 6G	O	retinal rod rhodopsin-sensitive cGMP 3',5'-cyclic phosphodiesterase subunit gamma|GMP-PDE gamma|phosphodiesterase 6G, cGMP-specific, rod, gamma|rod cG-PDE G	20201124	-
9606	5149	PDE6H	-	ACHM6|RCD3	MIM:601190|HGNC:HGNC:8790|Ensembl:ENSG00000139053	12	12p12.3	phosphodiesterase 6H	protein-coding	PDE6H	phosphodiesterase 6H	O	retinal cone rhodopsin-sensitive cGMP 3',5'-cyclic phosphodiesterase subunit gamma|GMP-PDE gamma|phosphodiesterase 6H, cGMP-specific, cone, gamma	20201124	-
9606	5150	PDE7A	-	HCP1|PDE7	MIM:171885|HGNC:HGNC:8791|Ensembl:ENSG00000205268	8	8q13.1	phosphodiesterase 7A	protein-coding	PDE7A	phosphodiesterase 7A	O	high affinity cAMP-specific 3',5'-cyclic phosphodiesterase 7A|TM22|phosphodiesterase isozyme 7	20201124	-
9606	5151	PDE8A	-	HsT19550	MIM:602972|HGNC:HGNC:8793|Ensembl:ENSG00000073417	15	15q25.3	phosphodiesterase 8A	protein-coding	PDE8A	phosphodiesterase 8A	O	high affinity cAMP-specific and IBMX-insensitive 3',5'-cyclic phosphodiesterase 8A|cAMP-specific cyclic nucleotide phosphodiesterase 8A	20201124	-
9606	5152	PDE9A	-	HSPDE9A2	MIM:602973|HGNC:HGNC:8795|Ensembl:ENSG00000160191	21	21q22.3	phosphodiesterase 9A	protein-coding	PDE9A	phosphodiesterase 9A	O	high affinity cGMP-specific 3',5'-cyclic phosphodiesterase 9A|CGMP-specific 3',5'-cyclic phosphodiesterase type 9|phosphodiesterase PDE9A21	20201213	-
9606	5153	PDE1B	-	HEL-S-79p|PDE1B1|PDES1B	MIM:171891|HGNC:HGNC:8775|Ensembl:ENSG00000123360	12	12q13.2	phosphodiesterase 1B	protein-coding	PDE1B	phosphodiesterase 1B	O	calcium/calmodulin-dependent 3',5'-cyclic nucleotide phosphodiesterase 1B|63 kDa Cam-PDE|calcium/calmodulin-stimulated cyclic nucleotide phosphodiesterase|calmodulin-stimulated phosphodiesterase PDE1B1|cam-PDE 1B|epididymis secretory sperm binding protein Li 79p|phosphodiesterase 1B, calmodulin-dependent|presumed 63kDa form of the type 1 cyclic nucleotide phosphodiesterase family known as PDE1B	20201213	-
9606	5154	PDGFA	-	PDGF-A|PDGF1	MIM:173430|HGNC:HGNC:8799|Ensembl:ENSG00000197461	7	7p22.3	platelet derived growth factor subunit A	protein-coding	PDGFA	platelet derived growth factor subunit A	O	platelet-derived growth factor subunit A|PDGF A-chain|PDGF subunit A|platelet-derived growth factor A-chain|platelet-derived growth factor alpha chain|platelet-derived growth factor alpha polypeptide	20201129	-
9606	5155	PDGFB	-	IBGC5|PDGF-2|PDGF2|SIS|SSV|c-sis	MIM:190040|HGNC:HGNC:8800|Ensembl:ENSG00000100311	22	22q13.1	platelet derived growth factor subunit B	protein-coding	PDGFB	platelet derived growth factor subunit B	O	platelet-derived growth factor subunit B|PDGF subunit B|PDGF, B chain|becaplermin|epididymis secretory sperm binding protein|platelet-derived growth factor 2|platelet-derived growth factor B chain|platelet-derived growth factor beta polypeptide (simian sarcoma viral (v-sis) oncogene homolog)|platelet-derived growth factor, beta polypeptide (oncogene SIS)|proto-oncogene c-Sis	20201223	-
9606	5156	PDGFRA	-	CD140A|PDGFR-2|PDGFR2	MIM:173490|HGNC:HGNC:8803|Ensembl:ENSG00000134853	4	4q12	platelet derived growth factor receptor alpha	protein-coding	PDGFRA	platelet derived growth factor receptor alpha	O	platelet-derived growth factor receptor alpha|CD140 antigen-like family member A|CD140a antigen|PDGF-R-alpha|alpha-type platelet-derived growth factor receptor|platelet-derived growth factor receptor 2|platelet-derived growth factor receptor, alpha polypeptide	20201220	-
9606	5157	PDGFRL	-	PDGRL|PRLTS	MIM:604584|HGNC:HGNC:8805|Ensembl:ENSG00000104213	8	8p22	platelet derived growth factor receptor like	protein-coding	PDGFRL	platelet derived growth factor receptor like	O	platelet-derived growth factor receptor-like protein|PDGF receptor beta-like tumor suppressor|PDGFR-like protein|platelet-derived growth factor-beta-like tumor suppressor	20201213	-
9606	5158	PDE6B	-	CSNB3|CSNBAD2|GMP-PDEbeta|PDEB|RP40|rd1	MIM:180072|HGNC:HGNC:8786|Ensembl:ENSG00000133256	4	4p16.3	phosphodiesterase 6B	protein-coding	PDE6B	phosphodiesterase 6B	O	rod cGMP-specific 3',5'-cyclic phosphodiesterase subunit beta|GMP-PDE beta|phosphodiesterase 6B, cGMP-specific, rod, beta|rod cGMP-phosphodiesterase beta-subunit	20210123	-
9606	5159	PDGFRB	-	CD140B|IBGC4|IMF1|JTK12|KOGS|PDGFR|PDGFR-1|PDGFR1|PENTT	MIM:173410|HGNC:HGNC:8804|Ensembl:ENSG00000113721	5	5q32	platelet derived growth factor receptor beta	protein-coding	PDGFRB	platelet derived growth factor receptor beta	O	platelet-derived growth factor receptor beta|Activated tyrosine kinase PDGFRB|CD140 antigen-like family member B|NDEL1-PDGFRB|PDGF-R-beta|PDGFR-beta|beta-type platelet-derived growth factor receptor|platelet-derived growth factor receptor 1|platelet-derived growth factor receptor, beta polypeptide	20210118	-
9606	5160	PDHA1	-	PDHA|PDHAD|PDHCE1A|PHE1A	MIM:300502|HGNC:HGNC:8806|Ensembl:ENSG00000131828	X	Xp22.12	pyruvate dehydrogenase E1 subunit alpha 1	protein-coding	PDHA1	pyruvate dehydrogenase E1 subunit alpha 1	O	pyruvate dehydrogenase E1 component subunit alpha, somatic form, mitochondrial|PDHE1-A type I|pyruvate dehydrogenase (lipoamide) alpha 1|pyruvate dehydrogenase E1 alpha 1 subunit|pyruvate dehydrogenase alpha 1|pyruvate dehydrogenase complex, E1-alpha polypeptide 1	20210103	-
9606	5161	PDHA2	-	PDHAL	MIM:179061|HGNC:HGNC:8807|Ensembl:ENSG00000163114	4	4q22.3	pyruvate dehydrogenase E1 subunit alpha 2	protein-coding	PDHA2	pyruvate dehydrogenase E1 subunit alpha 2	O	pyruvate dehydrogenase E1 component subunit alpha, testis-specific form, mitochondrial|PDHE1-A type II|pyruvate dehydrogenase (lipoamide) alpha 2|pyruvate dehydrogenase E1 alpha 2 subunit|pyruvate dehydrogenase alpha 2|pyruvate dehydrogenase, E1-alpha polypeptide, testis specific	20201124	-
9606	5162	PDHB	-	PDHBD|PDHE1-B|PDHE1B|PHE1B	MIM:179060|HGNC:HGNC:8808|Ensembl:ENSG00000168291	3	3p14.3	pyruvate dehydrogenase E1 subunit beta	protein-coding	PDHB	pyruvate dehydrogenase E1 subunit beta	O	pyruvate dehydrogenase E1 component subunit beta, mitochondrial|epididymis secretory sperm binding protein|pyruvate dehydrogenase (lipoamide) beta|pyruvate dehydrogenase E1 beta subunit|pyruvate dehydrogenase, E1 beta polypeptide	20210103	-
9606	5163	PDK1	-	-	MIM:602524|HGNC:HGNC:8809|Ensembl:ENSG00000152256	2	2q31.1	pyruvate dehydrogenase kinase 1	protein-coding	PDK1	pyruvate dehydrogenase kinase 1	O	[Pyruvate dehydrogenase (acetyl-transferring)] kinase isozyme 1, mitochondrial|pyruvate dehydrogenase (acetyl-transferring) kinase isozyme 1, mitochondrial|PDH kinase 1|mitochondrial pyruvate dehydrogenase, lipoamide, kinase isoenzyme 1|pyruvate dehydrogenase kinase, isoenzyme 1	20210110	-
9606	5164	PDK2	-	PDHK2|PDKII	MIM:602525|HGNC:HGNC:8810|Ensembl:ENSG00000005882	17	17q21.33	pyruvate dehydrogenase kinase 2	protein-coding	PDK2	pyruvate dehydrogenase kinase 2	O	pyruvate dehydrogenase kinase, isozyme 2|PDH kinase 2|[Pyruvate dehydrogenase (acetyl-transferring)] kinase isozyme 2, mitochondrial|pyruvate dehydrogenase kinase, isoenzyme 2|pyruvate dehydrogenase, lipoamide, kinase isozyme 2, mitochondrial	20201227	-
9606	5165	PDK3	-	CMTX6|GS1-358P8.4	MIM:300906|HGNC:HGNC:8811|Ensembl:ENSG00000067992	X	Xp22.11	pyruvate dehydrogenase kinase 3	protein-coding	PDK3	pyruvate dehydrogenase kinase 3	O	pyruvate dehydrogenase kinase, isozyme 3|[Pyruvate dehydrogenase (acetyl-transferring)] kinase isozyme 3, mitochondrial|pyruvate dehydrogenase kinase, isoenzyme 3|pyruvate dehydrogenase, lipoamide, kinase isozyme 3, mitochondrial	20201213	-
9606	5166	PDK4	-	-	MIM:602527|HGNC:HGNC:8812|Ensembl:ENSG00000004799	7	7q21.3	pyruvate dehydrogenase kinase 4	protein-coding	PDK4	pyruvate dehydrogenase kinase 4	O	pyruvate dehydrogenase kinase, isozyme 4|[Pyruvate dehydrogenase (acetyl-transferring)] kinase isozyme 4, mitochondrial|[Pyruvate dehydrogenase [lipoamide]] kinase isozyme 4, mitochondrial|pyruvate dehydrogenase kinase, isoenzyme 4|pyruvate dehydrogenase, lipoamide, kinase isozyme 4, mitochondrial	20201220	-
9606	5167	ENPP1	-	ARHR2|COLED|M6S1|NPP1|NPPS|PC-1|PCA1|PDNP1	MIM:173335|HGNC:HGNC:3356|Ensembl:ENSG00000197594	6	6q23.2	ectonucleotide pyrophosphatase/phosphodiesterase 1	protein-coding	ENPP1	ectonucleotide pyrophosphatase/phosphodiesterase 1	O	ectonucleotide pyrophosphatase/phosphodiesterase family member 1|E-NPP 1|Ly-41 antigen|alkaline phosphodiesterase 1|membrane component, chromosome 6, surface marker 1|phosphodiesterase I/nucleotide pyrophosphatase 1|plasma-cell membrane glycoprotein 1|plasma-cell membrane glycoprotein PC-1	20210123	-
9606	5168	ENPP2	-	ATX|ATX-X|AUTOTAXIN|LysoPLD|NPP2|PD-IALPHA|PDNP2	MIM:601060|HGNC:HGNC:3357|Ensembl:ENSG00000136960	8	8q24.12	ectonucleotide pyrophosphatase/phosphodiesterase 2	protein-coding	ENPP2	ectonucleotide pyrophosphatase/phosphodiesterase 2	O	ectonucleotide pyrophosphatase/phosphodiesterase family member 2|E-NPP 2|autotaxin-t|extracellular lysophospholipase D|phosphodiesterase I/nucleotide pyrophosphatase 2|plasma lysophospholipase D	20201206	-
9606	5169	ENPP3	-	B10|CD203c|NPP3|PD-IBETA|PDNP3	MIM:602182|HGNC:HGNC:3358|Ensembl:ENSG00000154269	6	6q23.2	ectonucleotide pyrophosphatase/phosphodiesterase 3	protein-coding	ENPP3	ectonucleotide pyrophosphatase/phosphodiesterase 3	O	ectonucleotide pyrophosphatase/phosphodiesterase family member 3|dJ1005H11.3 (phosphodiesterase I/nucleotide pyrophosphatase 3)|dJ914N13.3 (phosphodiesterase I/nucleotide pyrophosphatase 3)|gp130RB13-6|phosphodiesterase I/nucleotide pyrophosphatase 3|phosphodiesterase-I beta	20201124	-
9606	5170	PDPK1	-	PDK1|PDPK2|PDPK2P|PRO0461	MIM:605213|HGNC:HGNC:8816|Ensembl:ENSG00000140992	16	16p13.3	3-phosphoinositide dependent protein kinase 1	protein-coding	PDPK1	3-phosphoinositide dependent protein kinase 1	O	3-phosphoinositide-dependent protein kinase 1|3-phosphoinositide-dependent protein kinase 2 pseudogene|PkB kinase like gene 1	20210118	-
9606	5171	PDR	-	-	MIM:301220	X	Xp22-p21	pigment disorder, reticulate	unknown	-	-	-	-	20191002	-
9606	5172	SLC26A4	-	DFNB4|EVA|PDS|TDH2B	MIM:605646|HGNC:HGNC:8818|Ensembl:ENSG00000091137	7	7q22.3	solute carrier family 26 member 4	protein-coding	SLC26A4	solute carrier family 26 member 4	O	pendrin|sodium-independent chloride/iodide transporter|solute carrier family 26 (anion exchanger), member 4|truncated solute carrier family 26	20210110	-
9606	5173	PDYN	-	ADCA|PENKB|SCA23	MIM:131340|HGNC:HGNC:8820|Ensembl:ENSG00000101327	20	20p13	prodynorphin	protein-coding	PDYN	prodynorphin	O	proenkephalin-B|beta-neoendorphin-dynorphin|leu-enkephalin|leumorphin|neoendorphin-dynorphin-enkephalin prepropeptide|preprodynorphin|preproenkephalin B|rimorphin	20210123	-
9606	5174	PDZK1	-	CAP70|CLAMP|NHERF-3|NHERF3|PDZD1	MIM:603831|HGNC:HGNC:8821|Ensembl:ENSG00000174827	1	1q21.1	PDZ domain containing 1	protein-coding	PDZK1	PDZ domain containing 1	O	Na(+)/H(+) exchange regulatory cofactor NHE-RF3|CFTR-associated protein of 70 kDa|PDZ-containing kidney protein 1|na/Pi cotransporter C-terminal-associated protein 1|naPi-Cap1|sodium-hydrogen exchanger regulatory factor 3	20210103	-
9606	5175	PECAM1	-	CD31|CD31/EndoCAM|GPIIA'|PECA1|PECAM-1|endoCAM	MIM:173445|HGNC:HGNC:8823|Ensembl:ENSG00000261371	17	17q23.3	platelet and endothelial cell adhesion molecule 1	protein-coding	PECAM1	platelet and endothelial cell adhesion molecule 1	O	platelet endothelial cell adhesion molecule|CD31 antigen|platelet endothelial cell adhesion molecule-1	20210110	-
9606	5176	SERPINF1	-	EPC-1|OI12|OI6|PEDF|PIG35	MIM:172860|HGNC:HGNC:8824|Ensembl:ENSG00000132386	17	17p13.3	serpin family F member 1	protein-coding	SERPINF1	serpin family F member 1	O	pigment epithelium-derived factor|alpha-2 antiplasmin|cell proliferation-inducing gene 35 protein|serine (or cysteine) proteinase inhibitor, clade F (alpha-2 antiplasmin, pigment epithelium derived factor), member 1|serpin peptidase inhibitor, clade F (alpha-2 antiplasmin, pigment epithelium derived factor), member 1|testis tissue sperm-binding protein Li 70n	20201227	-
9606	5177	PEE1	-	PEE|PIH|PREG1	MIM:189800	4	4q25-qter	preeclampsia/eclampsia 1	unknown	-	-	-	pregnancy-induced hypertension (pre-eclampsia, eclampsia, toxemia of pregnancy included)	20191002	-
9606	5178	PEG3	-	PW1|ZKSCAN22|ZNF904|ZSCAN24	MIM:601483|HGNC:HGNC:8826|Ensembl:ENSG00000198300	19	19q13.43	paternally expressed 3	protein-coding	PEG3	paternally expressed 3	O	paternally-expressed gene 3 protein|Kruppel-type zinc finger protein|zinc finger and SCAN domain-containing protein 24	20201213	-
9606	5179	PENK	-	PE|PENK-A	MIM:131330|HGNC:HGNC:8831|Ensembl:ENSG00000181195	8	8q12.1	proenkephalin	protein-coding	PENK	proenkephalin	O	proenkephalin-A|enkephalin A|peptide F|preproenkephalin	20201213	-
9606	5182	PEPB	-	-	MIM:169900|HGNC:HGNC:8838	12	12q21	peptidase B	protein-coding	PEPB	peptidase B	O	peptidase B	20190324	-
9606	5183	PEPC	-	-	MIM:170000|HGNC:HGNC:8839	1	1q25	peptidase C	protein-coding	PEPC	peptidase C	O	peptidase C	20190324	-
9606	5184	PEPD	-	PROLIDASE	MIM:613230|HGNC:HGNC:8840|Ensembl:ENSG00000124299	19	19q13.11	peptidase D	protein-coding	PEPD	peptidase D	O	xaa-Pro dipeptidase|X-Pro dipeptidase|aminoacyl-L-proline hydrolase|imidodipeptidase|proline dipeptidase|testicular tissue protein Li 138	20201124	-
9606	5185	PEPE	-	-	MIM:170200|HGNC:HGNC:8841	17	17q23-qter	peptidase E	protein-coding	PEPE	peptidase E	O	peptidase E	20190324	-
9606	5187	PER1	-	PER|RIGUI|hPER	MIM:602260|HGNC:HGNC:8845|Ensembl:ENSG00000179094	17	17p13.1	period circadian regulator 1	protein-coding	PER1	period circadian regulator 1	O	period circadian protein homolog 1|Period, drosophila, homolog of|circadian clock protein PERIOD 1|circadian pacemaker protein RIGUI|hPER1|period circadian clock 1|period homolog 1	20201124	-
9606	5188	GATB	-	COXPD41|HSPC199|PET112|PET112L	MIM:603645|HGNC:HGNC:8849|Ensembl:ENSG00000059691	4	4q31.3	glutamyl-tRNA amidotransferase subunit B	protein-coding	GATB	glutamyl-tRNA amidotransferase subunit B	O	glutamyl-tRNA(Gln) amidotransferase subunit B, mitochondrial|PET112 homolog|cytochrome c oxidase assembly factor PET112 homolog|cytochrome oxidase assembly factor PET112 homolog|glutamyl-tRNA(Gln) amidotransferase, subunit B	20210123	-
9606	5189	PEX1	-	HMLR1|PBD1A|PBD1B|ZWS|ZWS1	MIM:602136|HGNC:HGNC:8850|Ensembl:ENSG00000127980	7	7q21.2	peroxisomal biogenesis factor 1	protein-coding	PEX1	peroxisomal biogenesis factor 1	O	peroxisome biogenesis factor 1|Zellweger syndrome|peroxin-1|peroxisome biogenesis disorder protein 1	20201124	-
9606	5190	PEX6	-	HMLR2|PAF-2|PAF2|PBD4A|PDB4B|PXAAA1	MIM:601498|HGNC:HGNC:8859|Ensembl:ENSG00000124587	6	6p21.1	peroxisomal biogenesis factor 6	protein-coding	PEX6	peroxisomal biogenesis factor 6	O	peroxisome biogenesis factor 6|peroxin-6|peroxisomal AAA-type ATPase 1|peroxisomal-type ATPase 1|peroxisome assembly factor 2	20201206	-
9606	5191	PEX7	-	PBD9B|PTS2R|RCDP1|RD	MIM:601757|HGNC:HGNC:8860|Ensembl:ENSG00000112357	6	6q23.3	peroxisomal biogenesis factor 7	protein-coding	PEX7	peroxisomal biogenesis factor 7	O	peroxisomal biogenesis factor 7|PTS2 receptor|peroxin-7|peroxisomal PTS2 receptor|peroxisomal targeting signal 2 receptor|peroxisome targeting signal 2 receptor	20201208	-
9606	5192	PEX10	-	NALD|PBD6A|PBD6B|RNF69	MIM:602859|HGNC:HGNC:8851|Ensembl:ENSG00000157911	1	1p36.32	peroxisomal biogenesis factor 10	protein-coding	PEX10	peroxisomal biogenesis factor 10	O	peroxisome biogenesis factor 10|RING finger protein 69|peroxin 10|peroxisome assembly protein 10	20201217	-
9606	5193	PEX12	-	PAF-3|PBD3A	MIM:601758|HGNC:HGNC:8854|Ensembl:ENSG00000108733	17	17q12	peroxisomal biogenesis factor 12	protein-coding	PEX12	peroxisomal biogenesis factor 12	O	peroxisome assembly protein 12|peroxin 12|peroxisome assembly factor 3	20201124	-
9606	5194	PEX13	-	NALD|PBD11A|PBD11B|ZWS	MIM:601789|HGNC:HGNC:8855|Ensembl:ENSG00000162928	2	2p15	peroxisomal biogenesis factor 13	protein-coding	PEX13	peroxisomal biogenesis factor 13	O	peroxisome biogenesis factor 13|peroxin-13|peroxisomal membrane protein PEX13	20201213	-
9606	5195	PEX14	-	NAPP2|PBD13A|Pex14p|dJ734G22.2	MIM:601791|HGNC:HGNC:8856|Ensembl:ENSG00000142655	1	1p36.22	peroxisomal biogenesis factor 14	protein-coding	PEX14	peroxisomal biogenesis factor 14	O	peroxisomal membrane protein PEX14|NF-E2 associated polypeptide 2|PTS1 receptor docking protein|peroxin-14|peroxisomal membrane anchor protein PEX14|peroxisomal membrane anchor protein Pex14p	20201206	-
9606	5196	PF4	-	CXCL4|PF-4|SCYB4	MIM:173460|HGNC:HGNC:8861|Ensembl:ENSG00000163737	4	4q13.3	platelet factor 4	protein-coding	PF4	platelet factor 4	O	platelet factor 4|C-X-C motif chemokine 4|chemokine (C-X-C motif) ligand 4|iroplact|oncostatin-A	20210118	-
9606	5197	PF4V1	-	CXCL4L1|CXCL4V1|PF4-ALT|PF4A|SCYB4V1	MIM:173461|HGNC:HGNC:8862|Ensembl:ENSG00000109272	4	4q13.3	platelet factor 4 variant 1	protein-coding	PF4V1	platelet factor 4 variant 1	O	platelet factor 4 variant|C-X-C motif chemokine 4|PF4alt|PF4var1|platelet factor 4, variant 1 (PF4-like)	20201124	-
9606	5198	PFAS	-	FGAMS|FGAR-AT|FGARAT|GATD8|PURL	MIM:602133|HGNC:HGNC:8863|Ensembl:ENSG00000178921	17	17p13.1	phosphoribosylformylglycinamidine synthase	protein-coding	PFAS	phosphoribosylformylglycinamidine synthase	O	phosphoribosylformylglycinamidine synthase|FGAM synthase|FGAR amidotransferase|IKZF1/PFAS fusion|formylglycinamide ribonucleotide amidotransferase|formylglycinamide ribotide amidotransferase|formylglycinamide ribotide synthetase	20210103	-
9606	5199	CFP	-	BFD|PFC|PFD|PROPERDIN	MIM:300383|HGNC:HGNC:8864|Ensembl:ENSG00000126759	X	Xp11.23	complement factor properdin	protein-coding	CFP	complement factor properdin	O	properdin|complement factor P|properdin P factor, complement	20201124	-
9606	5201	PFDN1	-	PDF|PFD1	MIM:604897|HGNC:HGNC:8866|Ensembl:ENSG00000113068	5	5q31.3	prefoldin subunit 1	protein-coding	PFDN1	prefoldin subunit 1	O	prefoldin subunit 1|prefoldin 1	20201213	-
9606	5202	PFDN2	-	PFD2	MIM:613466|HGNC:HGNC:8867|Ensembl:ENSG00000143256	1	1q23.3	prefoldin subunit 2	protein-coding	PFDN2	prefoldin subunit 2	O	prefoldin subunit 2|prefoldin 2	20201213	-
9606	5203	PFDN4	-	C1|PFD4	MIM:604898|HGNC:HGNC:8868|Ensembl:ENSG00000101132	20	20q13.2	prefoldin subunit 4	protein-coding	PFDN4	prefoldin subunit 4	O	prefoldin subunit 4|prefoldin 4|protein C-1	20201213	-
9606	5204	PFDN5	-	MM-1|MM1|PFD5	MIM:604899|HGNC:HGNC:8869|Ensembl:ENSG00000123349	12	12q13.13	prefoldin subunit 5	protein-coding	PFDN5	prefoldin subunit 5	O	prefoldin subunit 5|c-myc binding protein|myc modulator-1	20201213	-
9606	5205	ATP8B1	-	ATPIC|BRIC|FIC1|ICP1|PFIC|PFIC1	MIM:602397|HGNC:HGNC:3706|Ensembl:ENSG00000081923	18	18q21.31	ATPase phospholipid transporting 8B1	protein-coding	ATP8B1	ATPase phospholipid transporting 8B1	O	phospholipid-transporting ATPase IC|ATPase, aminophospholipid transporter, class I, type 8B, member 1|ATPase, class I, type 8B, member 1|E1-E2 ATPase|P4-ATPase flippase complex alpha subunit ATP8B1|familial intrahepatic cholestasis type 1|probable phospholipid-transporting ATPase IC	20201213	-
9606	5207	PFKFB1	-	F6PK|HL2K|PFRX	MIM:311790|HGNC:HGNC:8872|Ensembl:ENSG00000158571	X	Xp11.21	6-phosphofructo-2-kinase/fructose-2,6-biphosphatase 1	protein-coding	PFKFB1	6-phosphofructo-2-kinase/fructose-2,6-biphosphatase 1	O	6-phosphofructo-2-kinase/fructose-2,6-bisphosphatase 1|6PF-2-K/Fru-2,6-P2ASE liver isozyme|6PF-2-K/Fru-2,6-P2ase 1|PFK/FBPase 1|fructose-6-phosphate,2-kinase:fructose-2,6-bisphosphatase	20201124	-
9606	5208	PFKFB2	-	PFK-2/FBPase-2	MIM:171835|HGNC:HGNC:8873|Ensembl:ENSG00000123836	1	1q32.1	6-phosphofructo-2-kinase/fructose-2,6-biphosphatase 2	protein-coding	PFKFB2	6-phosphofructo-2-kinase/fructose-2,6-biphosphatase 2	O	6-phosphofructo-2-kinase/fructose-2,6-bisphosphatase 2|6PF-2-K/Fru-2,6-P2ASE heart-type isozyme|6PF-2-K/Fru-2,6-P2ase 2|PFK/FBPase 2|PFKFB, cardiac|fructose-2,6-bisphosphatase, cardiac isozyme	20201124	-
9606	5209	PFKFB3	-	IPFK2|PFK2|iPFK-2	MIM:605319|HGNC:HGNC:8874|Ensembl:ENSG00000170525	10	10p15.1	6-phosphofructo-2-kinase/fructose-2,6-biphosphatase 3	protein-coding	PFKFB3	6-phosphofructo-2-kinase/fructose-2,6-biphosphatase 3	O	6-phosphofructo-2-kinase/fructose-2,6-bisphosphatase 3|6-phosphofructo-2-kinase/ fructose-2,6-bisphosphatase|6PF-2-K/Fru-2,6-P2ase 3|6PF-2-K/Fru-2,6-P2ase brain/placenta-type isozyme|PFK/FBPase 3|fructose-6-phosphate,2-kinase/fructose-2, 6-bisphosphatase|inducible 6-phosphofructo-2-kinase/fructose-2,6-bisphosphatase|renal carcinoma antigen NY-REN-56	20210103	-
9606	5210	PFKFB4	-	-	MIM:605320|HGNC:HGNC:8875|Ensembl:ENSG00000114268	3	3p21.31	6-phosphofructo-2-kinase/fructose-2,6-biphosphatase 4	protein-coding	PFKFB4	6-phosphofructo-2-kinase/fructose-2,6-biphosphatase 4	O	6-phosphofructo-2-kinase/fructose-2,6-bisphosphatase 4|6PF-2-K/Fru-2,6-P2ase 4|6PF-2-K/Fru-2,6-P2ase testis-type isozyme|PFK/FBPase 4|bifunctional enzyme with kinase and biphosphatase activities	20201129	-
9606	5211	PFKL	-	ATP-PFK|PFK-B|PFK-L	MIM:171860|HGNC:HGNC:8876|Ensembl:ENSG00000141959	21	21q22.3	phosphofructokinase, liver type	protein-coding	PFKL	phosphofructokinase, liver type	O	ATP-dependent 6-phosphofructokinase, liver type|6-phosphofructokinase type B|6-phosphofructokinase, liver type|liver-type 1-phosphofructokinase|phosphofructo-1-kinase isozyme B|phosphohexokinase	20210103	-
9606	5212	VIT	-	VIT1	MIM:617693|HGNC:HGNC:12697|Ensembl:ENSG00000205221	2	2p22.2	vitrin	protein-coding	VIT	vitrin	O	vitrin	20201124	-
9606	5213	PFKM	-	ATP-PFK|GSD7|PFK-1|PFK-A|PFK1|PFKA|PFKX|PPP1R122	MIM:610681|HGNC:HGNC:8877|Ensembl:ENSG00000152556	12	12q13.11	phosphofructokinase, muscle	protein-coding	PFKM	phosphofructokinase, muscle	O	ATP-dependent 6-phosphofructokinase, muscle type|6-phosphofructo-1-kinase|6-phosphofructokinase type A|6-phosphofructokinase, muscle type|phosphofructo-1-kinase isozyme A|phosphofructokinase 1|phosphofructokinase, polypeptide X|phosphofructokinase-M|phosphohexokinase|protein phosphatase 1, regulatory subunit 122	20210123	-
9606	5214	PFKP	-	ATP-PFK|PFK-C|PFK-P|PFKF	MIM:171840|HGNC:HGNC:8878|Ensembl:ENSG00000067057	10	10p15.2	phosphofructokinase, platelet	protein-coding	PFKP	phosphofructokinase, platelet	O	ATP-dependent 6-phosphofructokinase, platelet type|6-phosphofructokinase type C|6-phosphofructokinase, platelet type|phosphofructo-1-kinase isozyme C|phosphofructokinase 1|phosphohexokinase	20201208	-
9606	5216	PFN1	-	ALS18	MIM:176610|HGNC:HGNC:8881|Ensembl:ENSG00000108518	17	17p13.2	profilin 1	protein-coding	PFN1	profilin 1	O	profilin-1|epididymis tissue protein Li 184a|profilin I	20201213	-
9606	5217	PFN2	-	D3S1319E|PFL	MIM:176590|HGNC:HGNC:8882|Ensembl:ENSG00000070087	3	3q25.1	profilin 2	protein-coding	PFN2	profilin 2	O	profilin-2|profilin II	20201227	-
9606	5218	CDK14	-	PFTAIRE1|PFTK1	MIM:610679|HGNC:HGNC:8883|Ensembl:ENSG00000058091	7	7q21.13	cyclin dependent kinase 14	protein-coding	CDK14	cyclin dependent kinase 14	O	cyclin-dependent kinase 14|PFTAIRE protein kinase 1|cell division protein kinase 14|serine/threonine-protein kinase PFTAIRE-1	20201124	-
9606	5222	PGA5	-	Pg5	MIM:169730|HGNC:HGNC:8887|Ensembl:ENSG00000256713	11	11q12.2	pepsinogen A5	protein-coding	PGA5	pepsinogen A5	O	pepsin A-5|Pepsin A-4|Pepsinogen-4|pepsin A|pepsinogen 5, group I (pepsinogen A)|pepsinogen-5	20201124	-
9606	5223	PGAM1	-	HEL-S-35|PGAM-B|PGAMA	MIM:172250|HGNC:HGNC:8888|Ensembl:ENSG00000171314	10	10q24.1	phosphoglycerate mutase 1	protein-coding	PGAM1	phosphoglycerate mutase 1	O	phosphoglycerate mutase 1|BPG-dependent PGAM 1|epididymis secretory protein Li 35|phosphoglycerate mutase 1 (brain)|phosphoglycerate mutase A, nonmuscle form|phosphoglycerate mutase isozyme B	20201213	-
9606	5224	PGAM2	-	GSD10|PGAM-M|PGAMM	MIM:612931|HGNC:HGNC:8889|Ensembl:ENSG00000164708	7	7p13	phosphoglycerate mutase 2	protein-coding	PGAM2	phosphoglycerate mutase 2	O	phosphoglycerate mutase 2|BPG-dependent PGAM 2|muscle-specific phosphoglycerate mutase|phosphoglycerate mutase 2 (muscle)|phosphoglycerate mutase isozyme M	20201124	-
9606	5225	PGC	-	PEPC|PGII	MIM:169740|HGNC:HGNC:8890|Ensembl:ENSG00000096088	6	6p21.1	progastricsin	protein-coding	PGC	progastricsin	O	gastricsin|pepsin C|pepsinogen C|pepsinogen group II|preprogastricsin	20210110	-
9606	5226	PGD	-	6PGD	MIM:172200|HGNC:HGNC:8891|Ensembl:ENSG00000142657	1	1p36.22	phosphogluconate dehydrogenase	protein-coding	PGD	phosphogluconate dehydrogenase	O	6-phosphogluconate dehydrogenase, decarboxylating	20210114	-
9606	5228	PGF	-	D12S1900|PGFL|PIGF|PLGF|PlGF-2|SHGC-10760	MIM:601121|HGNC:HGNC:8893|Ensembl:ENSG00000119630	14	14q24.3	placental growth factor	protein-coding	PGF	placental growth factor	O	placenta growth factor|placental growth factor, vascular endothelial growth factor-related protein	20210118	-
9606	5229	PGGT1B	-	BGGI|GGTI	MIM:602031|HGNC:HGNC:8895|Ensembl:ENSG00000164219	5	5q22.3	protein geranylgeranyltransferase type I subunit beta	protein-coding	PGGT1B	protein geranylgeranyltransferase type I subunit beta	O	geranylgeranyl transferase type-1 subunit beta|CTC-428G20.3|GGTase-I-beta|geranylgeranyl transferase type I subunit beta|geranylgeranyltransferase type I beta subunit|protein geranylgeranyltransferase type I, beta subunit|type I protein geranyl-geranyltransferase subunit beta	20201213	-
9606	5230	PGK1	-	HEL-S-68p|MIG10|PGKA	MIM:311800|HGNC:HGNC:8896|Ensembl:ENSG00000102144	X	Xq21.1	phosphoglycerate kinase 1	protein-coding	PGK1	phosphoglycerate kinase 1	O	phosphoglycerate kinase 1|PRP 2|cell migration-inducing gene 10 protein|epididymis secretory sperm binding protein Li 68p|primer recognition protein 2	20201213	-
9606	5231	PGK1P1	-	-	HGNC:HGNC:8897	X	Xq12	phosphoglycerate kinase 1 pseudogene 1	pseudo	PGK1P1	phosphoglycerate kinase 1 pseudogene 1	O	-	20201124	-
9606	5232	PGK2	-	HEL-S-272|PGKB|PGKPS|dJ417L20.2	MIM:172270|HGNC:HGNC:8898|Ensembl:ENSG00000170950	6	6p12.3	phosphoglycerate kinase 2	protein-coding	PGK2	phosphoglycerate kinase 2	O	phosphoglycerate kinase 2|epididymis secretory protein Li 272|phosphoglycerate kinase autosomal pseudogene|phosphoglycerate kinase, testis specific|testicular tissue protein Li 139	20201213	-
9606	5233	PGK1P2	-	PGK2	HGNC:HGNC:8899|Ensembl:ENSG00000213290	19	19p13.2	phosphoglycerate kinase 1, pseudogene 2	pseudo	PGK1P2	phosphoglycerate kinase 1, pseudogene 2	O	phosphoglycerate kinase-2 (testicular PGK)	20201124	-
9606	5236	PGM1	-	CDG1T|GSD14	MIM:171900|HGNC:HGNC:8905|Ensembl:ENSG00000079739	1	1p31.3	phosphoglucomutase 1	protein-coding	PGM1	phosphoglucomutase 1	O	phosphoglucomutase-1|PGM 1|glucose phosphomutase 1	20201213	-
9606	5238	PGM3	-	AGM1|IMD23|PAGM|PGM 3	MIM:172100|HGNC:HGNC:8907|Ensembl:ENSG00000013375	6	6q14.1	phosphoglucomutase 3	protein-coding	PGM3	phosphoglucomutase 3	O	phosphoacetylglucosamine mutase|N-acetylglucosamine-phosphate mutase 1|acetylglucosamine phosphomutase	20210103	-
9606	5239	PGM5	-	PGMRP	MIM:600981|HGNC:HGNC:8908|Ensembl:ENSG00000154330	9	9q21.11	phosphoglucomutase 5	protein-coding	PGM5	phosphoglucomutase 5	O	phosphoglucomutase-like protein 5|PGM-RP|aciculin|phosphoglucomutase-related protein	20201124	-
9606	5241	PGR	-	NR3C3|PR	MIM:607311|HGNC:HGNC:8910|Ensembl:ENSG00000082175	11	11q22.1	progesterone receptor	protein-coding	PGR	progesterone receptor	O	progesterone receptor|nuclear receptor subfamily 3 group C member 3	20210118	-
9606	5243	ABCB1	-	ABC20|CD243|CLCS|GP170|MDR1|P-GP|PGY1	MIM:171050|HGNC:HGNC:40|Ensembl:ENSG00000085563	7	7q21.12	ATP binding cassette subfamily B member 1	protein-coding	ABCB1	ATP binding cassette subfamily B member 1	O	ATP-dependent translocase ABCB1|ATP-binding cassette, sub-family B (MDR/TAP), member 1|P-glycoprotein 1|colchicin sensitivity|doxorubicin resistance|multidrug resistance protein 1|phospholipid transporter ABCB1	20210114	-
9606	5244	ABCB4	-	ABC21|GBD1|ICP3|MDR2|MDR2/3|MDR3|PFIC-3|PGY3	MIM:171060|HGNC:HGNC:45|Ensembl:ENSG00000005471	7	7q21.12	ATP binding cassette subfamily B member 4	protein-coding	ABCB4	ATP binding cassette subfamily B member 4	O	phosphatidylcholine translocator ABCB4|ATP-binding cassette sub-family B member 4|ATP-binding cassette, sub-family B (MDR/TAP), member 4|P-glycoprotein 3|P-glycoprotein-3/multiple drug resistance-3|multidrug resistance protein 3|multiple drug resistance 3	20201226	-
9606	5245	PHB	-	HEL-215|HEL-S-54e|PHB1	MIM:176705|HGNC:HGNC:8912|Ensembl:ENSG00000167085	17	17q21.33	prohibitin	protein-coding	PHB	prohibitin	O	prohibitin|epididymis luminal protein 215|epididymis secretory sperm binding protein Li 54e	20210103	-
9606	5246	PHBP1	-	-	HGNC:HGNC:8913	6	6q25.1	prohibitin pseudogene 1	pseudo	PHBP1	prohibitin pseudogene 1	O	-	20201124	-
9606	5250	SLC25A3	-	OK/SW-cl.48|PHC|PTP	MIM:600370|HGNC:HGNC:10989|Ensembl:ENSG00000075415	12	12q23.1	solute carrier family 25 member 3	protein-coding	SLC25A3	solute carrier family 25 member 3	O	phosphate carrier protein, mitochondrial|phosphate transport protein|solute carrier family 25 (mitochondrial carrier; phosphate carrier), member 3	20210103	-
9606	5251	PHEX	-	HPDR|HPDR1|HYP|HYP1|LXHR|PEX|XLH	MIM:300550|HGNC:HGNC:8918|Ensembl:ENSG00000102174	X	Xp22.11	phosphate regulating endopeptidase homolog X-linked	protein-coding	PHEX	phosphate regulating endopeptidase homolog X-linked	O	phosphate-regulating neutral endopeptidase PHEX|X-linked hypophosphatemia protein|metalloendopeptidase homolog PEX|phosphate regulating gene with homologies to endopeptidases on the X chromosome (hypophosphatemia, vitamin D resistant rickets)|vitamin D-resistant hypophosphatemic rickets protein	20201219	-
9606	5252	PHF1	-	MTF2L2|PCL1|PHF2|TDRD19C|hPHF1	MIM:602881|HGNC:HGNC:8919|Ensembl:ENSG00000112511	6	6p21.32	PHD finger protein 1	protein-coding	PHF1	PHD finger protein 1	O	PHD finger protein 1|hPCl1|polycomb-like 1|polycomb-like protein 1|testicular tissue protein Li 140|tudor domain containing 19C	20210103	-
9606	5253	PHF2	-	CENP-35|GRC5|JHDM1E|KDM7C	MIM:604351|HGNC:HGNC:8920|Ensembl:ENSG00000197724	9	9q22.31	PHD finger protein 2	protein-coding	PHF2	PHD finger protein 2	O	lysine-specific demethylase PHF2|centromere protein 35|jumonji C domain-containing histone demethylase 1E	20210114	-
9606	5255	PHKA1	-	PHKA	MIM:311870|HGNC:HGNC:8925|Ensembl:ENSG00000067177	X	Xq13.1	phosphorylase kinase regulatory subunit alpha 1	protein-coding	PHKA1	phosphorylase kinase regulatory subunit alpha 1	O	phosphorylase b kinase regulatory subunit alpha, skeletal muscle isoform|phosphorylase kinase alpha M subunit|phosphorylase kinase, alpha 1 (muscle), muscle glycogenosis	20201124	-
9606	5256	PHKA2	-	GSD9A|PHK|PYK|PYKL|XLG|XLG2	MIM:300798|HGNC:HGNC:8926|Ensembl:ENSG00000044446	X	Xp22.13	phosphorylase kinase regulatory subunit alpha 2	protein-coding	PHKA2	phosphorylase kinase regulatory subunit alpha 2	O	phosphorylase b kinase regulatory subunit alpha, liver isoform|phosphorylase kinase alpha L subunit|phosphorylase kinase alpha-subunit	20201124	-
9606	5257	PHKB	-	-	MIM:172490|HGNC:HGNC:8927|Ensembl:ENSG00000102893	16	16q12.1	phosphorylase kinase regulatory subunit beta	protein-coding	PHKB	phosphorylase kinase regulatory subunit beta	O	phosphorylase b kinase regulatory subunit beta|phosphorylase kinase beta-subunit|phosphorylase kinase subunit beta|phosphorylase kinase, beta	20201124	-
9606	5258	PHKBP1	-	-	HGNC:HGNC:8928|Ensembl:ENSG00000226262	20	20p12.3	phosphorylase kinase regulatory subunit beta pseudogene 1	pseudo	PHKBP1	phosphorylase kinase regulatory subunit beta pseudogene 1	O	phosphorylase kinase, beta pseudogene 1	20201124	-
9606	5259	PHKBP2	-	-	HGNC:HGNC:8929	14	14q13.3	phosphorylase kinase regulatory subunit beta pseudogene 2	pseudo	PHKBP2	phosphorylase kinase regulatory subunit beta pseudogene 2	O	phosphorylase kinase, beta pseudogene 2	20201124	-
9606	5260	PHKG1	-	PHKG	MIM:172470|HGNC:HGNC:8930|Ensembl:ENSG00000164776	7	7p11.2	phosphorylase kinase catalytic subunit gamma 1	protein-coding	PHKG1	phosphorylase kinase catalytic subunit gamma 1	O	phosphorylase b kinase gamma catalytic chain, skeletal muscle/heart isoform|PHK-gamma-M|phosphorylase kinase gamma subunit 1|phosphorylase kinase subunit gamma-1|phosphorylase kinase, gamma 1 (muscle)|serine/threonine-protein kinase PHKG1	20201124	-
9606	5261	PHKG2	-	GSD9C	MIM:172471|HGNC:HGNC:8931|Ensembl:ENSG00000156873	16	16p11.2	phosphorylase kinase catalytic subunit gamma 2	protein-coding	PHKG2	phosphorylase kinase catalytic subunit gamma 2	O	phosphorylase b kinase gamma catalytic chain, liver/testis isoform|PHK-gamma-LT|PHK-gamma-T|PSK-C3|Phosphorylase kinase, gamma 2 (testis/liver)|phosphorylase kinase gamma subunit 2|phosphorylase kinase subunit gamma-2|phosphorylase kinase, gamma 2 (testis)|serine/threonine-protein kinase PHKG2	20201213	-
9606	5262	PHKG1P3	-	PHKGL|PHKg1ps2	HGNC:HGNC:8932|Ensembl:ENSG00000236919	11	11p11.12	phosphorylase kinase catalytic subunit gamma 1 pseudogene 3	pseudo	PHKG1P3	phosphorylase kinase catalytic subunit gamma 1 pseudogene 3	O	phosphorylase kinase gamma subunit 1 pseudogene 3|phosphorylase kinase, gamma 1 pseudogene 3	20201209	-
9606	5264	PHYH	-	LN1|LNAP1|PAHX|PHYH1|RD	MIM:602026|HGNC:HGNC:8940|Ensembl:ENSG00000107537	10	10p13	phytanoyl-CoA 2-hydroxylase	protein-coding	PHYH	phytanoyl-CoA 2-hydroxylase	O	phytanoyl-CoA dioxygenase, peroxisomal|phytanic acid oxidase|phytanoil-CoA alpha hydroxylase|phytanoyl-CoA 2 oxoglutarate dioxygenase|phytanoyl-CoA alpha-hydroxylase	20201124	-
9606	5265	SERPINA1	-	A1A|A1AT|AAT|PI|PI1|PRO2275|alpha1AT|nNIF	MIM:107400|HGNC:HGNC:8941|Ensembl:ENSG00000197249	14	14q32.13	serpin family A member 1	protein-coding	SERPINA1	serpin family A member 1	O	alpha-1-antitrypsin|alpha-1 antitrypsin|alpha-1 protease inhibitor|alpha-1-antiproteinase|alpha-1-antitrypsin short transcript variant 1C4|alpha-1-antitrypsin short transcript variant 1C5|epididymis secretory sperm binding protein|protease inhibitor 1 (anti-elastase), alpha-1-antitrypsin|serine (or cysteine) proteinase inhibitor, clade A, member 1|serpin A1|serpin peptidase inhibitor clade A (alpha-1antiproteinase, antitrypsin) member 1|serpin peptidase inhibitor clade A member 1|serpin peptidase inhibitor, clade A (alpha-1 antiproteinase, antitrypsin), member 1	20210118	-
9606	5266	PI3	-	ESI|SKALP|WAP3|WFDC14|cementoin	MIM:182257|HGNC:HGNC:8947|Ensembl:ENSG00000124102	20	20q13.12	peptidase inhibitor 3	protein-coding	PI3	peptidase inhibitor 3	O	elafin|PI-3|WAP four-disulfide core domain 14|WAP four-disulfide core domain protein 14|elastase-specific inhibitor|peptidase inhibitor 3, skin-derived|pre-elafin|protease inhibitor 3, skin-derived (SKALP)|protease inhibitor WAP3|skin-derived antileukoproteinase|trappin-2	20201124	-
9606	5267	SERPINA4	-	KAL|KLST|KST|PI-4|PI4|kallistatin	MIM:147935|HGNC:HGNC:8948|Ensembl:ENSG00000100665	14	14q32.13	serpin family A member 4	protein-coding	SERPINA4	serpin family A member 4	O	kallistatin|kallikrein inhibitor|peptidase inhibitor 4|protease inhibitor 4 (kallistatin)|serine (or cysteine) proteinase inhibitor, clade A (alpha-1 antiproteinase, antitrypsin), member 4|serpin A4|serpin peptidase inhibitor, clade A (alpha-1 antiproteinase, antitrypsin), member 4|sserpin family A member 4|testicular secretory protein Li 22	20201124	-
9606	5268	SERPINB5	-	PI5|maspin	MIM:154790|HGNC:HGNC:8949|Ensembl:ENSG00000206075	18	18q21.33	serpin family B member 5	protein-coding	SERPINB5	serpin family B member 5	O	serpin B5|PI-5|peptidase inhibitor 5|protease inhibitor 5 (maspin)|serine (or cysteine) proteinase inhibitor, clade B (ovalbumin), member 5|serpin peptidase inhibitor, clade B (ovalbumin), member 5	20210110	-
9606	5269	SERPINB6	-	CAP|DFNB91|MSTP057|PI-6|PI6|PTI|SPI3	MIM:173321|HGNC:HGNC:8950|Ensembl:ENSG00000124570	6	6p25.2	serpin family B member 6	protein-coding	SERPINB6	serpin family B member 6	O	serpin B6|cytoplasmic antiproteinase|protease inhibitor 6 (placental thrombin inhibitor)|serine (or cysteine) proteinase inhibitor, clade B (ovalbumin), member 6|serpin peptidase inhibitor, clade B (ovalbumin), member 6	20201206	-
9606	5270	SERPINE2	-	GDN|GDNPF|PI-7|PI7|PN-1|PN1|PNI	MIM:177010|HGNC:HGNC:8951|Ensembl:ENSG00000135919	2	2q36.1	serpin family E member 2	protein-coding	SERPINE2	serpin family E member 2	O	glia-derived nexin|glial-derived neurite promoting factor|peptidase inhibitor 7|protease nexin I|serpin E2|serpin peptidase inhibitor, clade E (nexin, plasminogen activator inhibitor type 1), member 2	20210103	-
9606	5271	SERPINB8	-	C18orf53|CAP2|PI-8|PI8|PSS5	MIM:601697|HGNC:HGNC:8952|Ensembl:ENSG00000166401	18	18q22.1	serpin family B member 8	protein-coding	SERPINB8	serpin family B member 8	O	serpin B8|cytoplasmic antiproteinase 2|peptidase inhibitor 8|protease inhibitor 8 (ovalbumin type)|serine (or cysteine) proteinase inhibitor, clade B (ovalbumin), member 8|serpin peptidase inhibitor, clade B (ovalbumin), member 8	20201124	-
9606	5272	SERPINB9	-	CAP-3|CAP3|PI-9|PI9	MIM:601799|HGNC:HGNC:8955|Ensembl:ENSG00000170542	6	6p25.2	serpin family B member 9	protein-coding	SERPINB9	serpin family B member 9	O	serpin B9|cytoplasmic antiproteinase 3|peptidase inhibitor 9|protease inhibitor 9 (ovalbumin type)|serine (or cysteine) proteinase inhibitor, clade B (ovalbumin), member 9|serpin peptidase inhibitor, clade B (ovalbumin), member 9|serpin peptidase inhibitor, clade B, member 9|testicular tissue protein Li 180	20201213	-
9606	5273	SERPINB10	-	PI-10|PI10	MIM:602058|HGNC:HGNC:8942|Ensembl:ENSG00000242550	18	18q22.1	serpin family B member 10	protein-coding	SERPINB10	serpin family B member 10	O	serpin B10|bomapin|peptidase inhibitor 10|protease inhibitor 10 (ovalbumin type, bomapin)|serine (or cysteine) proteinase inhibitor, clade B (ovalbumin), member 10|serpin peptidase inhibitor, clade B (ovalbumin), member 10	20201124	-
9606	5274	SERPINI1	-	PI12|neuroserpin	MIM:602445|HGNC:HGNC:8943|Ensembl:ENSG00000163536	3	3q26.1	serpin family I member 1	protein-coding	SERPINI1	serpin family I member 1	O	neuroserpin|PI-12|peptidase inhibitor 12|serine (or cysteine) proteinase inhibitor, clade I (neuroserpin), member 1|serpin I1|serpin peptidase inhibitor clade I member 1|serpin peptidase inhibitor, clade I (neuroserpin), member 1	20210110	-
9606	5275	SERPINB13	-	HSHUR7SEQ|HUR7|PI13|headpin	MIM:604445|HGNC:HGNC:8944|Ensembl:ENSG00000197641	18	18q21.33	serpin family B member 13	protein-coding	SERPINB13	serpin family B member 13	O	serpin B13|HURPIN|PI-13|UV-B repressed sequence, HUR 7|haCaT UV-repressible serpin|peptidase inhibitor 13|protease inhibitor 13 (hurpin, headpin)|proteinase inhibitor 13|serine (or cysteine) proteinase inhibitor, clade B (ovalbumin), member 13|serpin peptidase inhibitor, clade B (ovalbumin), member 13	20201124	-
9606	5276	SERPINI2	-	MEPI|PANCPIN|PI14|TSA2004	MIM:605587|HGNC:HGNC:8945|Ensembl:ENSG00000114204	3	3q26.1	serpin family I member 2	protein-coding	SERPINI2	serpin family I member 2	O	serpin I2|myoepithelium-derived serine protease inhibitor|pancreas-specific protein TSA2004|peptidase inhibitor 14|protease inhibitor 14|serine (or cysteine) proteinase inhibitor, clade I (neuroserpin), member 2|serine (or cysteine) proteinase inhibitor, clade I (pancpin), member 2|serpin peptidase inhibitor, clade I (pancpin), member 2	20201213	-
9606	5277	PIGA	-	GPI3|MCAHS2|PIG-A|PNH1	MIM:311770|HGNC:HGNC:8957|Ensembl:ENSG00000165195	X	Xp22.2	phosphatidylinositol glycan anchor biosynthesis class A	protein-coding	PIGA	phosphatidylinositol glycan anchor biosynthesis class A	O	phosphatidylinositol N-acetylglucosaminyltransferase subunit A|GLCNAC-PI synthesis protein|GPI anchor biosynthesis|class A GlcNAc-inositol phospholipid assembly protein|phosphatidylinositol-glycan biosynthesis, class A protein	20210118	-
9606	5278	PIGAP1	-	PIG-A-II	HGNC:HGNC:8958	12	12q23.1	phosphatidylinositol glycan anchor biosynthesis class A pseudogene 1	pseudo	PIGAP1	phosphatidylinositol glycan anchor biosynthesis class A pseudogene 1	O	phosphatidylinositol glycan anchor biosynthesis, class A pseudogene|phosphatidylinositol glycan, class A, pseudogene 1	20201124	-
9606	5279	PIGC	-	GPI2|GPIBD16|MRT62	MIM:601730|HGNC:HGNC:8960|Ensembl:ENSG00000135845	1	1q24.3	phosphatidylinositol glycan anchor biosynthesis class C	protein-coding	PIGC	phosphatidylinositol glycan anchor biosynthesis class C	O	phosphatidylinositol N-acetylglucosaminyltransferase subunit C|PIG-C|phosphatidylinositol-glycan biosynthesis, class C protein	20210123	-
9606	5280	PIGCP1	-	-	HGNC:HGNC:8961	11	11p13	phosphatidylinositol glycan anchor biosynthesis class C pseudogene 1	pseudo	PIGCP1	phosphatidylinositol glycan anchor biosynthesis class C pseudogene 1	O	phosphatidylinositol glycan anchor biosynthesis, class C pseudogene|phosphatidylinositol glycan, class C, pseudogene 1	20201124	-
9606	5281	PIGF	-	-	MIM:600153|HGNC:HGNC:8962|Ensembl:ENSG00000151665	2	2p21	phosphatidylinositol glycan anchor biosynthesis class F	protein-coding	PIGF	phosphatidylinositol glycan anchor biosynthesis class F	O	phosphatidylinositol-glycan biosynthesis class F protein|GPI11 homolog|PIG-F	20210110	-
9606	5282	PIGFP1	-	-	HGNC:HGNC:8963	5	5q35.3	phosphatidylinositol glycan anchor biosynthesis class F pseudogene 1	pseudo	PIGFP1	phosphatidylinositol glycan anchor biosynthesis class F pseudogene 1	O	phosphatidylinositol glycan anchor biosynthesis, class F pseudogene|phosphatidylinositol glycan, class F, pseudogene 1	20201124	-
9606	5283	PIGH	-	GPI-H	MIM:600154|HGNC:HGNC:8964|Ensembl:ENSG00000100564	14	14q24.1	phosphatidylinositol glycan anchor biosynthesis class H	protein-coding	PIGH	phosphatidylinositol glycan anchor biosynthesis class H	O	phosphatidylinositol N-acetylglucosaminyltransferase subunit H|phosphatidylinositol-glycan biosynthesis, class H protein	20210123	-
9606	5284	PIGR	-	-	MIM:173880|HGNC:HGNC:8968|Ensembl:ENSG00000162896	1	1q32.1	polymeric immunoglobulin receptor	protein-coding	PIGR	polymeric immunoglobulin receptor	O	polymeric immunoglobulin receptor|hepatocellular carcinoma associated protein TB6|poly-Ig receptor	20210103	-
9606	5286	PIK3C2A	-	CPK|OCSKD|PI3-K-C2(ALPHA)|PI3-K-C2A|PI3K-C2-alpha|PI3K-C2alpha	MIM:603601|HGNC:HGNC:8971|Ensembl:ENSG00000011405	11	11p15.1	phosphatidylinositol-4-phosphate 3-kinase catalytic subunit type 2 alpha	protein-coding	PIK3C2A	phosphatidylinositol-4-phosphate 3-kinase catalytic subunit type 2 alpha	O	phosphatidylinositol 4-phosphate 3-kinase C2 domain-containing subunit alpha|C2-containing phosphatidylinositol kinase|phosphatidylinositol-4-phosphate 3-kinase C2 domain-containing subunit alpha|phosphoinositide 3-kinase-C2-alpha|phosphoinositide-3-kinase, class 2, alpha polypeptide|ptdIns-3-kinase C2 subunit alpha	20210103	-
9606	5287	PIK3C2B	-	C2-PI3K	MIM:602838|HGNC:HGNC:8972|Ensembl:ENSG00000133056	1	1q32.1	phosphatidylinositol-4-phosphate 3-kinase catalytic subunit type 2 beta	protein-coding	PIK3C2B	phosphatidylinositol-4-phosphate 3-kinase catalytic subunit type 2 beta	O	phosphatidylinositol 4-phosphate 3-kinase C2 domain-containing subunit beta|PI3K-C2-beta|PI3K-C2beta|PTDINS-3-kinase C2 beta|phosphatidylinositol 3-kinase C2 domain-containing beta polypeptide|phosphoinositide 3-kinase-C2-beta|phosphoinositide-3-kinase, class 2, beta polypeptide|ptdIns-3-kinase C2 subunit beta	20201206	-
9606	5288	PIK3C2G	-	PI3K-C2-gamma|PI3K-C2GAMMA	MIM:609001|HGNC:HGNC:8973|Ensembl:ENSG00000139144	12	12p12.3	phosphatidylinositol-4-phosphate 3-kinase catalytic subunit type 2 gamma	protein-coding	PIK3C2G	phosphatidylinositol-4-phosphate 3-kinase catalytic subunit type 2 gamma	O	phosphatidylinositol 4-phosphate 3-kinase C2 domain-containing subunit gamma|PTDINS-3-kinase C2 gamma|phosphatidylinositol-4-phosphate 3-kinase C2 domain-containing gamma polypeptide|phosphatidylinositol-4-phosphate 3-kinase C2 domain-containing subunit gamma|phosphoinositide-3-kinase, class 2, gamma polypeptide	20201124	-
9606	5289	PIK3C3	-	VPS34|Vps34|hVps34	MIM:602609|HGNC:HGNC:8974|Ensembl:ENSG00000078142	18	18q12.3	phosphatidylinositol 3-kinase catalytic subunit type 3	protein-coding	PIK3C3	phosphatidylinositol 3-kinase catalytic subunit type 3	O	phosphatidylinositol 3-kinase catalytic subunit type 3|PI3-kinase type 3|PI3K type 3|PtdIns-3-kinase type 3|phosphatidylinositol 3-kinase p100 subunit|phosphoinositide-3-kinase, class 3	20201220	-
9606	5290	PIK3CA	-	CLAPO|CLOVE|CWS5|MCAP|MCM|MCMTC|PI3K|PI3K-alpha|p110-alpha	MIM:171834|HGNC:HGNC:8975|Ensembl:ENSG00000121879	3	3q26.32	phosphatidylinositol-4,5-bisphosphate 3-kinase catalytic subunit alpha	protein-coding	PIK3CA	phosphatidylinositol-4,5-bisphosphate 3-kinase catalytic subunit alpha	O	phosphatidylinositol 4,5-bisphosphate 3-kinase catalytic subunit alpha isoform|PI3-kinase p110 subunit alpha|phosphatidylinositol 3-kinase, catalytic, 110-KD, alpha|phosphatidylinositol 3-kinase, catalytic, alpha polypeptide|phosphatidylinositol-4,5-bisphosphate 3-kinase 110 kDa catalytic subunit alpha|phosphoinositide-3-kinase, catalytic, alpha polypeptide|ptdIns-3-kinase subunit p110-alpha|serine/threonine protein kinase PIK3CA	20210118	-
9606	5291	PIK3CB	-	P110BETA|PI3K|PI3KBETA|PIK3C1	MIM:602925|HGNC:HGNC:8976|Ensembl:ENSG00000051382	3	3q22.3	phosphatidylinositol-4,5-bisphosphate 3-kinase catalytic subunit beta	protein-coding	PIK3CB	phosphatidylinositol-4,5-bisphosphate 3-kinase catalytic subunit beta	O	phosphatidylinositol 4,5-bisphosphate 3-kinase catalytic subunit beta isoform|PI3-kinase p110 subunit beta|PI3-kinase subunit beta|PI3K-beta|PtdIns-3-kinase p110|phosphatidylinositol 4,5-bisphosphate 3-kinase 110 kDa catalytic subunit beta|phosphoinositide-3-kinase, catalytic, beta polypeptide|ptdIns-3-kinase subunit beta|ptdIns-3-kinase subunit p110-beta	20201213	-
9606	5292	PIM1	-	PIM	MIM:164960|HGNC:HGNC:8986|Ensembl:ENSG00000137193	6	6p21.2	Pim-1 proto-oncogene, serine/threonine kinase	protein-coding	PIM1	Pim-1 proto-oncogene, serine/threonine kinase	O	serine/threonine-protein kinase pim-1|Oncogene PIM1|pim-1 oncogene (proviral integration site 1)|proto-oncogene serine/threonine-protein kinase pim-1	20201220	-
9606	5293	PIK3CD	-	APDS|IMD14|P110DELTA|PI3K|p110D	MIM:602839|HGNC:HGNC:8977|Ensembl:ENSG00000171608	1	1p36.22	phosphatidylinositol-4,5-bisphosphate 3-kinase catalytic subunit delta	protein-coding	PIK3CD	phosphatidylinositol-4,5-bisphosphate 3-kinase catalytic subunit delta	O	phosphatidylinositol 4,5-bisphosphate 3-kinase catalytic subunit delta isoform|PI3-kinase p110 subunit delta|PI3Kdelta|phosphatidylinositol-4,5-bisphosphate 3-kinase 110 kDa catalytic subunit delta|phosphatidylinositol-4,5-bisphosphate 3-kinase catalytic subunit delta short variant 20|phosphatidylinositol-4,5-bisphosphate 3-kinase catalytic subunit delta short variant 8|phosphatidylinositol-4,5-bisphosphate 3-kinase catalytic subunit delta short variant 8/20|phosphoinositide-3-kinase C|phosphoinositide-3-kinase, catalytic, delta polypeptide variant p37delta|ptdIns-3-kinase subunit p110-delta	20201213	-
9606	5294	PIK3CG	-	PI3CG|PI3K|PI3Kgamma|PIK3|p110gamma|p120-PI3K	MIM:601232|HGNC:HGNC:8978|Ensembl:ENSG00000105851	7	7q22.3	phosphatidylinositol-4,5-bisphosphate 3-kinase catalytic subunit gamma	protein-coding	PIK3CG	phosphatidylinositol-4,5-bisphosphate 3-kinase catalytic subunit gamma	O	phosphatidylinositol 4,5-bisphosphate 3-kinase catalytic subunit gamma isoform|1-phosphatidylinositol 3-kinase|PI3-kinase subunit gamma|phosphatidylinositol 3 kinase gamma, p110 gamma|phosphatidylinositol 3-kinase catalytic 110-kD gamma|phosphatidylinositol-4,5-bisphosphate 3-kinase 110 kDa catalytic subunit gamma|phosphoinositide-3-kinase gamma catalytic subunit|ptdIns-3-kinase subunit gamma|ptdIns-3-kinase subunit p110-gamma|serine/threonine protein kinase PIK3CG	20201124	-
9606	5295	PIK3R1	-	AGM7|GRB1|IMD36|p85|p85-ALPHA	MIM:171833|HGNC:HGNC:8979|Ensembl:ENSG00000145675	5	5q13.1	phosphoinositide-3-kinase regulatory subunit 1	protein-coding	PIK3R1	phosphoinositide-3-kinase regulatory subunit 1	O	phosphatidylinositol 3-kinase regulatory subunit alpha|PI3-kinase subunit p85-alpha|PI3K regulatory subunit alpha|phosphatidylinositol 3-kinase 85 kDa regulatory subunit alpha|phosphatidylinositol 3-kinase, regulatory subunit, polypeptide 1 (p85 alpha)|phosphatidylinositol 3-kinase-associated p-85 alpha|phosphoinositide-3-kinase regulatory subunit alpha|phosphoinositide-3-kinase, regulatory subunit 1 (alpha)|ptdIns-3-kinase regulatory subunit alpha	20210123	-
9606	5296	PIK3R2	-	MPPH|MPPH1|P85B|p85|p85-BETA	MIM:603157|HGNC:HGNC:8980|Ensembl:ENSG00000105647	19	19p13.11	phosphoinositide-3-kinase regulatory subunit 2	protein-coding	PIK3R2	phosphoinositide-3-kinase regulatory subunit 2	O	phosphatidylinositol 3-kinase regulatory subunit beta|PI3-kinase subunit p85-beta|PI3K regulatory subunit beta|phosphatidylinositol 3-kinase 85 kDa regulatory subunit beta|phosphatidylinositol 3-kinase, regulatory subunit, polypeptide 2 (p85 beta)|phosphoinositide-3-kinase regulatory subunit beta|phosphoinositide-3-kinase, regulatory subunit 2 (beta)|ptdIns-3-kinase regulatory subunit p85-beta	20210116	-
9606	5297	PI4KA	-	PI4K-ALPHA|PIK4CA|PMGYCHA|pi4K230	MIM:600286|HGNC:HGNC:8983|Ensembl:ENSG00000241973	22	22q11.21	phosphatidylinositol 4-kinase alpha	protein-coding	PI4KA	phosphatidylinositol 4-kinase alpha	O	phosphatidylinositol 4-kinase alpha|PI4-kinase alpha|phosphatidylinositol 4-kinase 230|phosphatidylinositol 4-kinase III alpha|phosphatidylinositol 4-kinase IIII+/-|phosphatidylinositol 4-kinase, catalytic, alpha|phosphatidylinositol 4-kinase, type III, alpha|ptdIns-4-kinase alpha|testicular secretory protein Li 35	20210103	-
9606	5298	PI4KB	-	NPIK|PI4K-BETA|PI4K92|PI4KBETA|PI4KIII|PI4KIIIBETA|PIK4CB	MIM:602758|HGNC:HGNC:8984|Ensembl:ENSG00000143393	1	1q21.3	phosphatidylinositol 4-kinase beta	protein-coding	PI4KB	phosphatidylinositol 4-kinase beta	O	phosphatidylinositol 4-kinase beta|PtdIns 4-kinase beta|phosphatidylinositol 4-kinase, catalytic, beta|phosphatidylinositol 4-kinase, wortmannin-sensitive|type III phosphatidylinositol 4-kinase beta	20201124	-
9606	5300	PIN1	-	DOD|UBL5	MIM:601052|HGNC:HGNC:8988|Ensembl:ENSG00000127445	19	19p13.2	peptidylprolyl cis/trans isomerase, NIMA-interacting 1	protein-coding	PIN1	peptidylprolyl cis/trans isomerase, NIMA-interacting 1	O	peptidyl-prolyl cis-trans isomerase NIMA-interacting 1|PPIase Pin1|protein (peptidyl-prolyl cis/trans isomerase) NIMA-interacting 1|protein interacting with never in mitosis A1|rotamase Pin1	20210110	-
9606	5301	PIN1P1	-	PIN1L	MIM:602051|HGNC:HGNC:8989|Ensembl:ENSG00000229359	1	1p31.1	peptidylprolyl cis/trans isomerase, NIMA-interacting 1 pseudogene 1	pseudo	PIN1P1	peptidylprolyl cis/trans isomerase, NIMA-interacting 1 pseudogene 1	O	peptidylprolyl cis/trans isomerase, NIMA-interacting 1-like (pseudogene)|protein (peptidylprolyl cis/trans isomerase) NIMA-interacting 1-like (pseudogene)	20201124	-
9606	5303	PIN4	-	EPVH|PAR14|PAR17	MIM:300252|HGNC:HGNC:8992|Ensembl:ENSG00000102309	X	Xq13.1	peptidylprolyl cis/trans isomerase, NIMA-interacting 4	protein-coding	PIN4	peptidylprolyl cis/trans isomerase, NIMA-interacting 4	O	peptidyl-prolyl cis-trans isomerase NIMA-interacting 4|PPIase PIN4|eukaryotic parvulin homolog|hEPVH|hPar14|hPar17|parvulin|parvulin-14|parvulin-17|peptidyl-prolyl cis-trans isomerase Pin4|peptidyl-prolyl cis/trans isomerase EPVH|protein (peptidylprolyl cis/trans isomerase) NIMA-interacting, 4 (parvulin)|rotamase PIN4	20210103	-
9606	5304	PIP	-	GCDFP-15|GCDFP15|GPIP4	MIM:176720|HGNC:HGNC:8993|Ensembl:ENSG00000159763	7	7q34	prolactin induced protein	protein-coding	PIP	prolactin induced protein	O	prolactin-inducible protein|SABP|gross cystic disease fluid protein 15|secretory actin-binding protein	20210103	-
9606	5305	PIP4K2A	-	PI5P4KA|PIP5K2A|PIP5KII-alpha|PIP5KIIA|PIPK	MIM:603140|HGNC:HGNC:8997|Ensembl:ENSG00000150867	10	10p12.2	phosphatidylinositol-5-phosphate 4-kinase type 2 alpha	protein-coding	PIP4K2A	phosphatidylinositol-5-phosphate 4-kinase type 2 alpha	O	phosphatidylinositol 5-phosphate 4-kinase type-2 alpha|1-phosphatidylinositol 5-phosphate 4-kinase 2-alpha|1-phosphatidylinositol-4-phosphate kinase|1-phosphatidylinositol-4-phosphate-5-kinase|PI(5)P 4-kinase type II alpha|PIP4KII-alpha|PIP5KIII|PIP5KIIalpha|diphosphoinositide kinase 2-alpha|phosphatidylinositol 5-phosphate 4-kinase type II alpha|phosphatidylinositol-4-phosphate 5-kinase, type II, alpha	20210123	-
9606	5306	PITPNA	-	HEL-S-36|PI-TPalpha|PITPN|VIB1A	MIM:600174|HGNC:HGNC:9001|Ensembl:ENSG00000174238	17	17p13.3	phosphatidylinositol transfer protein alpha	protein-coding	PITPNA	phosphatidylinositol transfer protein alpha	O	phosphatidylinositol transfer protein alpha isoform|PI-TP-alpha|epididymis secretory protein Li 36|ptdIns transfer protein alpha|ptdInsTP alpha	20201213	-
9606	5307	PITX1	-	BFT|CCF|LBNBG|POTX|PTX1	MIM:602149|HGNC:HGNC:9004|Ensembl:ENSG00000069011	5	5q31.1	paired like homeodomain 1	protein-coding	PITX1	paired like homeodomain 1	O	pituitary homeobox 1|hindlimb expressed homeobox protein backfoot|homeobox protein PITX1|paired-like homeodomain transcription factor 1|pituitary homeo box 1|pituitary otx-related factor	20201213	-
9606	5308	PITX2	-	ARP1|ASGD4|Brx1|IDG2|IGDS|IGDS2|IHG2|IRID2|Otlx2|PTX2|RGS|RIEG|RIEG1|RS	MIM:601542|HGNC:HGNC:9005|Ensembl:ENSG00000164093	4	4q25	paired like homeodomain 2	protein-coding	PITX2	paired like homeodomain 2	O	pituitary homeobox 2|ALL1-responsive protein ARP1|all1-responsive gene 1|homeobox protein PITX2|paired-like homeodomain transcription factor 2|rieg bicoid-related homeobox transcription factor 1|solurshin	20201213	-
9606	5309	PITX3	-	ASGD1|ASMD|ASOD|CTPP4|CTRCT11|PTX3	MIM:602669|HGNC:HGNC:9006|Ensembl:ENSG00000107859	10	10q24.32	paired like homeodomain 3	protein-coding	PITX3	paired like homeodomain 3	O	pituitary homeobox 3|homeobox protein PITX3	20201213	-
9606	5310	PKD1	-	PBP|PC1|Pc-1|TRPP1	MIM:601313|HGNC:HGNC:9008|Ensembl:ENSG00000008710	16	16p13.3	polycystin 1, transient receptor potential channel interacting	protein-coding	PKD1	polycystin 1, transient receptor potential channel interacting	O	polycystin-1|autosomal dominant polycystic kidney disease 1 protein|polycystic kidney disease 1 (autosomal dominant)|polycystic kidney disease-associated protein|transient receptor potential cation channel, subfamily P, member 1	20210118	-
9606	5311	PKD2	-	APKD2|PC2|PKD4|Pc-2|TRPP2	MIM:173910|HGNC:HGNC:9009|Ensembl:ENSG00000118762	4	4q22.1	polycystin 2, transient receptor potential cation channel	protein-coding	PKD2	polycystin 2, transient receptor potential cation channel	O	polycystin-2|autosomal dominant polycystic kidney disease type II protein|polycystic kidney disease 2 (autosomal dominant)|transient receptor potential cation channel subfamily P member 2	20210103	-
9606	5312	PKD3	-	-	MIM:600666	2	2p	polycystic kidney disease 3 (autosomal dominant)	unknown	-	-	-	-	20191002	-
9606	5313	PKLR	-	PK1|PKL|PKRL|RPK	MIM:609712|HGNC:HGNC:9020|Ensembl:ENSG00000143627	1	1q22	pyruvate kinase L/R	protein-coding	PKLR	pyruvate kinase L/R	O	pyruvate kinase PKLR|R-type/L-type pyruvate kinase|pyruvate kinase 1|pyruvate kinase isozyme R/L|pyruvate kinase isozymes L/R|pyruvate kinase isozymes R/L|pyruvate kinase type L|pyruvate kinase, liver and RBC|pyruvate kinase, liver and blood cell|red cell/liver pyruvate kinase	20201220	-
9606	5314	PKHD1	-	ARPKD|FCYT|FPC|PKD4|TIGM1	MIM:606702|HGNC:HGNC:9016|Ensembl:ENSG00000170927	6	6p12.3-p12.2	PKHD1 ciliary IPT domain containing fibrocystin/polyductin	protein-coding	PKHD1	PKHD1 ciliary IPT domain containing fibrocystin/polyductin	O	fibrocystin|PKHD1, fibrocystin/polyductin|TIG multiple domains 1|fibrocystin/polyductin complex|polycystic kidney and hepatic disease 1 (autosomal recessive)|polycystic kidney and hepatic disease 1 protein|polyductin|tigmin	20201213	-
9606	5315	PKM	-	CTHBP|HEL-S-30|OIP3|PK3|PKM2|TCB|THBP1|p58	MIM:179050|HGNC:HGNC:9021|Ensembl:ENSG00000067225	15	15q23	pyruvate kinase M1/2	protein-coding	PKM	pyruvate kinase M1/2	O	pyruvate kinase PKM|OPA-interacting protein 3|PK, muscle type|cytosolic thyroid hormone-binding protein|epididymis secretory protein Li 30|pyruvate kinase 2/3|pyruvate kinase isozymes M1/M2|pyruvate kinase muscle isozyme|pyruvate kinase, muscle|thyroid hormone-binding protein 1|thyroid hormone-binding protein, cytosolic|tumor M2-PK	20210103	-
9606	5316	PKNOX1	-	PREP1|pkonx1c	MIM:602100|HGNC:HGNC:9022|Ensembl:ENSG00000160199	21	21q22.3	PBX/knotted 1 homeobox 1	protein-coding	PKNOX1	PBX/knotted 1 homeobox 1	O	homeobox protein PKNOX1|PBX/knotted homeobox 1|Pbx regulating protein-1|homeobox protein PREP-1|human homeobox-containing protein	20210110	-
9606	5317	PKP1	-	B6P|EDSFS	MIM:601975|HGNC:HGNC:9023|Ensembl:ENSG00000081277	1	1q32.1	plakophilin 1	protein-coding	PKP1	plakophilin 1	O	plakophilin-1|band 6 protein	20201124	-
9606	5318	PKP2	-	ARVD9	MIM:602861|HGNC:HGNC:9024|Ensembl:ENSG00000057294	12	12p11.21	plakophilin 2	protein-coding	PKP2	plakophilin 2	O	plakophilin-2	20201206	-
9606	5319	PLA2G1B	-	PLA2|PLA2A|PPLA2	MIM:172410|HGNC:HGNC:9030|Ensembl:ENSG00000170890	12	12q24.31	phospholipase A2 group IB	protein-coding	PLA2G1B	phospholipase A2 group IB	O	phospholipase A2|phosphatidylcholine 2-acylhydrolase 1B|phospholipase A2, group IB (pancreas)	20201213	-
9606	5320	PLA2G2A	-	MOM1|PLA2|PLA2B|PLA2L|PLA2S|PLAS1|sPLA2	MIM:172411|HGNC:HGNC:9031|Ensembl:ENSG00000188257	1	1p36.13	phospholipase A2 group IIA	protein-coding	PLA2G2A	phospholipase A2 group IIA	O	phospholipase A2, membrane associated|GIIC sPLA2|NPS-PLA2|group IIA phospholipase A2|non-pancreatic secretory phospholipase A2|phosphatidylcholine 2-acylhydrolase 2A|phospholipase A2, group IIA (platelets, synovial fluid)	20201213	-
9606	5321	PLA2G4A	-	GURDP|PLA2G4|cPLA2|cPLA2-alpha	MIM:600522|HGNC:HGNC:9035|Ensembl:ENSG00000116711	1	1q31.1	phospholipase A2 group IVA	protein-coding	PLA2G4A	phospholipase A2 group IVA	O	cytosolic phospholipase A2|calcium-dependent phospholipid-binding protein|lysophospholipase|phosphatidylcholine 2-acylhydrolase|phospholipase A2, group IVA (cytosolic, calcium-dependent)	20210115	-
9606	5322	PLA2G5	-	FRFB|GV-PLA2|PLA2-10|hVPLA(2)	MIM:601192|HGNC:HGNC:9038|Ensembl:ENSG00000127472	1	1p36.13	phospholipase A2 group V	protein-coding	PLA2G5	phospholipase A2 group V	O	phospholipase A2 group V|Ca2+-dependent phospholipase A2|calcium-dependent phospholipase A2|phosphatidylcholine 2-acylhydrolase 5	20201124	-
9606	5324	PLAG1	-	PSA|SGPA|SRS4|ZNF912	MIM:603026|HGNC:HGNC:9045|Ensembl:ENSG00000181690	8	8q12.1	PLAG1 zinc finger	protein-coding	PLAG1	PLAG1 zinc finger	O	zinc finger protein PLAG1|COL1A2/PLAG1 fusion|HAS2/PLAG1 fusion|pleiomorphic adenoma gene 1	20210123	-
9606	5325	PLAGL1	-	LOT1|ZAC|ZAC1	MIM:603044|HGNC:HGNC:9046|Ensembl:ENSG00000118495	6	6q24.2	PLAG1 like zinc finger 1	protein-coding	PLAGL1	PLAG1 like zinc finger 1	O	zinc finger protein PLAGL1|PLAG-like 1|lost on transformation 1|pleiomorphic adenoma gene-like 1|tumor suppressor ZAC	20201220	-
9606	5326	PLAGL2	-	ZNF900	MIM:604866|HGNC:HGNC:9047|Ensembl:ENSG00000126003	20	20q11.21	PLAG1 like zinc finger 2	protein-coding	PLAGL2	PLAG1 like zinc finger 2	O	zinc finger protein PLAGL2|C2H2-type zinc finger protein|pleiomorphic adenoma gene-like 2|pleiomorphic adenoma-like protein 2	20201124	-
9606	5327	PLAT	-	T-PA|TPA	MIM:173370|HGNC:HGNC:9051|Ensembl:ENSG00000104368	8	8p11.21	plasminogen activator, tissue type	protein-coding	PLAT	plasminogen activator, tissue type	O	tissue-type plasminogen activator|alteplase|plasminogen/activator kringle|reteplase|t-plasminogen activator	20201213	-
9606	5328	PLAU	-	ATF|BDPLT5|QPD|UPA|URK|u-PA	MIM:191840|HGNC:HGNC:9052|Ensembl:ENSG00000122861	10	10q22.2	plasminogen activator, urokinase	protein-coding	PLAU	plasminogen activator, urokinase	O	urokinase-type plasminogen activator|U-plasminogen activator|plasminogen activator, urinary	20201124	-
9606	5329	PLAUR	-	CD87|U-PAR|UPAR|URKR	MIM:173391|HGNC:HGNC:9053|Ensembl:ENSG00000011422	19	19q13.31	plasminogen activator, urokinase receptor	protein-coding	PLAUR	plasminogen activator, urokinase receptor	O	urokinase plasminogen activator surface receptor|monocyte activation antigen Mo3|u-plasminogen activator receptor form 2|urokinase-type plasminogen activator (uPA) receptor	20201220	-
9606	5330	PLCB2	-	PLC-beta-2	MIM:604114|HGNC:HGNC:9055|Ensembl:ENSG00000137841	15	15q15.1	phospholipase C beta 2	protein-coding	PLCB2	phospholipase C beta 2	O	1-phosphatidylinositol 4,5-bisphosphate phosphodiesterase beta-2|phosphoinositide phospholipase C-beta-2	20201124	-
9606	5331	PLCB3	-	SMDCD	MIM:600230|HGNC:HGNC:9056|Ensembl:ENSG00000149782	11	11q13.1	phospholipase C beta 3	protein-coding	PLCB3	phospholipase C beta 3	O	1-phosphatidylinositol 4,5-bisphosphate phosphodiesterase beta-3|PLC beta 3|phosphoinositide phospholipase C-beta-3|phospholipase C, beta 3 (phosphatidylinositol-specific)	20210123	-
9606	5332	PLCB4	-	ARCND2|PI-PLC	MIM:600810|HGNC:HGNC:9059|Ensembl:ENSG00000101333	20	20p12.3-p12.2	phospholipase C beta 4	protein-coding	PLCB4	phospholipase C beta 4	O	1-phosphatidylinositol 4,5-bisphosphate phosphodiesterase beta-4|1-phosphatidyl-D-myo-inositol-4,5-bisphosphate|PLC-beta-4|dJ1119D9.2 (Phopholipase C, beta 4 (1-Phosphatidylinositol-4,5-Bisphosphate Phosphodiesterase Beta 4))|inositoltrisphosphohydrolase|monophosphatidylinositol phosphodiesterase|phosphoinositidase C|phosphoinositide phospholipase C-beta-4|triphosphoinositide phosphodiesterase	20210103	-
9606	5333	PLCD1	-	NDNC3|PLC-III	MIM:602142|HGNC:HGNC:9060|Ensembl:ENSG00000187091	3	3p22.2	phospholipase C delta 1	protein-coding	PLCD1	phospholipase C delta 1	O	1-phosphatidylinositol 4,5-bisphosphate phosphodiesterase delta-1|PLC-delta-1|Phospholipase C I 1|epididymis secretory sperm binding protein|phosphoinositide phospholipase C-delta-1|phospholipase C-III	20201213	-
9606	5334	PLCL1	-	PLCE|PLCL|PLDL1|PPP1R127|PRIP	MIM:600597|HGNC:HGNC:9063|Ensembl:ENSG00000115896	2	2q33.1	phospholipase C like 1 (inactive)	protein-coding	PLCL1	phospholipase C like 1 (inactive)	O	inactive phospholipase C-like protein 1|PLC-L1|phospholipase C, epsilon|phospholipase C-deleted in lung carcinoma|phospholipase C-like 1|phospholipase C-related but catalytically inactive protein|protein phosphatase 1, regulatory subunit 127	20201124	-
9606	5335	PLCG1	-	NCKAP3|PLC-II|PLC1|PLC148|PLCgamma1	MIM:172420|HGNC:HGNC:9065|Ensembl:ENSG00000124181	20	20q12	phospholipase C gamma 1	protein-coding	PLCG1	phospholipase C gamma 1	O	1-phosphatidylinositol 4,5-bisphosphate phosphodiesterase gamma-1|1-phosphatidyl-D-myo-inositol-4,5-bisphosphate|PLC-148|PLC-gamma-1|inositoltrisphosphohydrolase|monophosphatidylinositol phosphodiesterase|phosphatidylinositol phospholipase C|phosphoinositidase C|phosphoinositide phospholipase C|phosphoinositide phospholipase C-gamma-1|phospholipase C, gamma 1 (formerly subtype 148)|phospholipase C-148|phospholipase C-II|triphosphoinositide phosphodiesterase	20201213	-
9606	5336	PLCG2	-	APLAID|FCAS3|PLC-IV|PLC-gamma-2	MIM:600220|HGNC:HGNC:9066|Ensembl:ENSG00000197943	16	16q23.3	phospholipase C gamma 2	protein-coding	PLCG2	phospholipase C gamma 2	O	1-phosphatidylinositol 4,5-bisphosphate phosphodiesterase gamma-2|phosphoinositide phospholipase C-gamma-2|phospholipase C, gamma 2 (phosphatidylinositol-specific)|phospholipase C-IV	20201227	-
9606	5337	PLD1	-	CVDD	MIM:602382|HGNC:HGNC:9067|Ensembl:ENSG00000075651	3	3q26.31	phospholipase D1	protein-coding	PLD1	phospholipase D1	O	phospholipase D1|choline phosphatase 1|phosphatidylcholine-hydrolyzing phospholipase D1|phospholipase D1, phosphatidylcholine-specific	20210118	-
9606	5338	PLD2	-	PLD1C	MIM:602384|HGNC:HGNC:9068|Ensembl:ENSG00000129219	17	17p13.2	phospholipase D2	protein-coding	PLD2	phospholipase D2	O	phospholipase D2|choline phosphatase 2|phosphatidylcholine-hydrolyzing phospholipase D2	20210118	-
9606	5339	PLEC	-	EBS1|EBSMD|EBSND|EBSO|EBSOG|EBSPA|HD1|LGMD2Q|LGMDR17|PCN|PLEC1|PLEC1b|PLTN	MIM:601282|HGNC:HGNC:9069|Ensembl:ENSG00000178209	8	8q24.3	plectin	protein-coding	PLEC	plectin	O	plectin|hemidesmosomal protein 1|plectin 1, intermediate filament binding protein 500kDa	20210103	-
9606	5340	PLG	-	-	MIM:173350|HGNC:HGNC:9071|Ensembl:ENSG00000122194	6	6q26	plasminogen	protein-coding	PLG	plasminogen	O	plasminogen|plasmin	20210110	-
9606	5341	PLEK	-	P47	MIM:173570|HGNC:HGNC:9070|Ensembl:ENSG00000115956	2	2p14	pleckstrin	protein-coding	PLEK	pleckstrin	O	pleckstrin|platelet 47 kDa protein	20201124	-
9606	5342	PLGLB2	-	PLGLA|PLGLA1|PLGP1|PLGP2|PRGA	HGNC:HGNC:9073|Ensembl:ENSG00000125551	2	2p11.2	plasminogen like B2	protein-coding	PLGLB2	plasminogen like B2	O	plasminogen-like protein B|Plasminogen-like protein A|Plasminogen-like protein A1|plasminogen pseudogene 1|plasminogen-related protein A|plasminogen-related protein B|type B plasminogen related	20201124	-
9606	5343	PLGLB1	-	PLGL|PLGP1|PRGB|PRP-B	MIM:173340|HGNC:HGNC:9072|Ensembl:ENSG00000183281	2	2p11.2	plasminogen like B1	protein-coding	PLGLB1	plasminogen like B1	O	plasminogen-like protein B|plasminogen-related protein B|type B plasminogen related	20201124	-
9606	5345	SERPINF2	-	A2AP|AAP|ALPHA-2-PI|API|PLI	MIM:613168|HGNC:HGNC:9075|Ensembl:ENSG00000167711	17	17p13.3	serpin family F member 2	protein-coding	SERPINF2	serpin family F member 2	O	alpha-2-antiplasmin|alpha-2-AP|alpha-2-plasmin inhibitor|plasmin inhibitor|serine (or cysteine) proteinase inhibitor, clade F (alpha-2 antiplasmin, pigment epithelium derived factor), member 2|serpin F2|serpin peptidase inhibitor, clade F (alpha-2 antiplasmin, pigment epithelium derived factor), member 2	20201124	-
9606	5346	PLIN1	-	FPLD4|PERI|PLIN	MIM:170290|HGNC:HGNC:9076|Ensembl:ENSG00000166819	15	15q26.1	perilipin 1	protein-coding	PLIN1	perilipin 1	O	perilipin-1|lipid droplet-associated protein	20201220	-
9606	5347	PLK1	-	PLK|STPK13	MIM:602098|HGNC:HGNC:9077|Ensembl:ENSG00000166851	16	16p12.2	polo like kinase 1	protein-coding	PLK1	polo like kinase 1	O	serine/threonine-protein kinase PLK1|PLK-1|cell cycle regulated protein kinase|polo (Drosophia)-like kinase|serine/threonine-protein kinase 13	20210110	-
9606	5348	FXYD1	-	PLM	MIM:602359|HGNC:HGNC:4025|Ensembl:ENSG00000266964	19	19q13.12	FXYD domain containing ion transport regulator 1	protein-coding	FXYD1	FXYD domain containing ion transport regulator 1	O	phospholemman|sodium/potassium-transporting ATPase subunit FXYD1	20201124	-
9606	5349	FXYD3	-	MAT8|PLML	MIM:604996|HGNC:HGNC:4027|Ensembl:ENSG00000089356	19	19q13.12	FXYD domain containing ion transport regulator 3	protein-coding	FXYD3	FXYD domain containing ion transport regulator 3	O	FXYD domain-containing ion transport regulator 3|chloride conductance inducer protein Mat-8|mammary tumor 8 kDa protein|phospholemman-like protein|sodium/potassium-transporting ATPase subunit FXYD3	20201208	-
9606	5350	PLN	-	CMD1P|CMH18|PLB	MIM:172405|HGNC:HGNC:9080|Ensembl:ENSG00000198523	6	6q22.31	phospholamban	protein-coding	PLN	phospholamban	O	cardiac phospholamban	20201220	-
9606	5351	PLOD1	-	EDS6|EDSKCL1|LH|LH1|LLH|PLOD	MIM:153454|HGNC:HGNC:9081|Ensembl:ENSG00000083444	1	1p36.22	procollagen-lysine,2-oxoglutarate 5-dioxygenase 1	protein-coding	PLOD1	procollagen-lysine,2-oxoglutarate 5-dioxygenase 1	O	procollagen-lysine,2-oxoglutarate 5-dioxygenase 1|lysine hydroxylase|lysyl hydroxlase 1|procollagen-lysine 1, 2-oxoglutarate 5-dioxygenase 1	20210114	-
9606	5352	PLOD2	-	BRKS2|LH2|TLH	MIM:601865|HGNC:HGNC:9082|Ensembl:ENSG00000152952	3	3q24	procollagen-lysine,2-oxoglutarate 5-dioxygenase 2	protein-coding	PLOD2	procollagen-lysine,2-oxoglutarate 5-dioxygenase 2	O	procollagen-lysine,2-oxoglutarate 5-dioxygenase 2|lysine hydroxylase 2|lysyl hydroxlase 2|lysyl hydroxylase 2|procollagen-lysine 5-dioxygenase|telopeptide lysyl hydroxylase	20210114	-
9606	5354	PLP1	-	GPM6C|HLD1|MMPL|PLP|PLP/DM20|PMD|SPG2	MIM:300401|HGNC:HGNC:9086|Ensembl:ENSG00000123560	X	Xq22.2	proteolipid protein 1	protein-coding	PLP1	proteolipid protein 1	O	myelin proteolipid protein|lipophilin|major myelin proteolipid protein	20201213	-
9606	5355	PLP2	-	A4|A4LSB	MIM:300112|HGNC:HGNC:9087|Ensembl:ENSG00000102007	X	Xp11.23	proteolipid protein 2	protein-coding	PLP2	proteolipid protein 2	O	proteolipid protein 2|A4 differentiation-dependent protein|differentiation-dependent protein A4|intestinal membrane A4 protein|proteolipid protein 2 (colonic epithelium-enriched)	20201124	-
9606	5356	PLRG1	-	Cwc1|PRL1|PRP46|PRPF46|TANGO4	MIM:605961|HGNC:HGNC:9089|Ensembl:ENSG00000171566	4	4q31.3	pleiotropic regulator 1	protein-coding	PLRG1	pleiotropic regulator 1	O	pleiotropic regulator 1|pleiotropic regulator 1 (PRL1 homolog, Arabidopsis)|transport and golgi organization 4 homolog	20210103	-
9606	5357	PLS1	-	DFNA76	MIM:602734|HGNC:HGNC:9090|Ensembl:ENSG00000120756	3	3q23	plastin 1	protein-coding	PLS1	plastin 1	O	plastin-1|I plastin|fimbrin|intestine specific plastin	20210123	-
9606	5358	PLS3	-	BMND18|T-plastin	MIM:300131|HGNC:HGNC:9091|Ensembl:ENSG00000102024	X	Xq23	plastin 3	protein-coding	PLS3	plastin 3	O	plastin-3|T fimbrin|T plastin	20210103	-
9606	5359	PLSCR1	-	MMTRA1B	MIM:604170|HGNC:HGNC:9092|Ensembl:ENSG00000188313	3	3q24	phospholipid scramblase 1	protein-coding	PLSCR1	phospholipid scramblase 1	O	phospholipid scramblase 1|PL scramblase 1|ca(2+)-dependent phospholipid scramblase 1|erythrocyte phospholipid scramblase|mg(2+)-dependent nuclease	20210118	-
9606	5360	PLTP	-	BPIFE|HDLCQ9	MIM:172425|HGNC:HGNC:9093|Ensembl:ENSG00000100979	20	20q13.12	phospholipid transfer protein	protein-coding	PLTP	phospholipid transfer protein	O	phospholipid transfer protein|BPI fold containing family E|lipid transfer protein II	20201124	-
9606	5361	PLXNA1	-	NOV|NOVP|PLEXIN-A1|PLXN1	MIM:601055|HGNC:HGNC:9099|Ensembl:ENSG00000114554	3	3q21.3	plexin A1	protein-coding	PLXNA1	plexin A1	O	plexin-A1|plexin 1|semaphorin receptor NOV	20201124	-
9606	5362	PLXNA2	-	OCT|PLXN2	MIM:601054|HGNC:HGNC:9100|Ensembl:ENSG00000076356	1	1q32.2	plexin A2	protein-coding	PLXNA2	plexin A2	O	plexin-A2|plexin 2|semaphorin receptor OCT|transmembrane protein OCT	20201124	-
9606	5364	PLXNB1	-	PLEXIN-B1|PLXN5|SEP	MIM:601053|HGNC:HGNC:9103|Ensembl:ENSG00000164050	3	3p21.31	plexin B1	protein-coding	PLXNB1	plexin B1	O	plexin-B1|plexin 5|semaphorin receptor SEP	20201124	-
9606	5365	PLXNB3	-	PLEXB3|PLEXR|PLXN6	MIM:300214|HGNC:HGNC:9105|Ensembl:ENSG00000198753	X	Xq28	plexin B3	protein-coding	PLXNB3	plexin B3	O	plexin-B3|plexin 6	20201124	-
9606	5366	PMAIP1	-	APR|NOXA	MIM:604959|HGNC:HGNC:9108|Ensembl:ENSG00000141682	18	18q21.32	phorbol-12-myristate-13-acetate-induced protein 1	protein-coding	PMAIP1	phorbol-12-myristate-13-acetate-induced protein 1	O	phorbol-12-myristate-13-acetate-induced protein 1|PMA-induced protein 1|adult T cell leukemia-derived PMA-responsive|immediate-early-response protein APR|protein Noxa	20201124	-
9606	5367	PMCH	-	MCH|ppMCH	MIM:176795|HGNC:HGNC:9109|Ensembl:ENSG00000183395	12	12q23.2	pro-melanin concentrating hormone	protein-coding	PMCH	pro-melanin concentrating hormone	O	pro-MCH|prepro-MCH|prepro-melanin-concentrating hormone	20201124	-
9606	5368	PNOC	-	N/OFQ|NOP|OFQ|PPNOC|ppN/OFQ	MIM:601459|HGNC:HGNC:9163|Ensembl:ENSG00000168081	8	8p21.1	prepronociceptin	protein-coding	PNOC	prepronociceptin	O	prepronociceptin|nociceptin|nocistatin|orphanin FQ|pre-pro-N/OFQ|pronociceptin	20201124	-
9606	5369	PMCHL1	-	-	MIM:176793|HGNC:HGNC:9110|Ensembl:ENSG00000168967	5	5p14.3	pro-melanin concentrating hormone like 1 (pseudogene)	pseudo	PMCHL1	pro-melanin concentrating hormone like 1 (pseudogene)	O	-	20201124	-
9606	5370	PMCHL2	-	-	MIM:176794|HGNC:HGNC:9111|Ensembl:ENSG00000169040	5	5q13.2	pro-melanin concentrating hormone like 2 (pseudogene)	pseudo	PMCHL2	pro-melanin concentrating hormone like 2 (pseudogene)	O	-	20201124	-
9606	5371	PML	-	MYL|PP8675|RNF71|TRIM19	MIM:102578|HGNC:HGNC:9113|Ensembl:ENSG00000140464	15	15q24.1	PML nuclear body scaffold	protein-coding	PML	PML nuclear body scaffold	O	protein PML|PML/RARA fusion|RING finger protein 71|probable transcription factor PML|promyelocytic leukemia protein|promyelocytic leukemia, inducer of|tripartite motif protein TRIM19|tripartite motif-containing protein 19	20210123	-
9606	5372	PMM1	-	PMM 1|PMMH-22|Sec53	MIM:601786|HGNC:HGNC:9114|Ensembl:ENSG00000100417	22	22q13.2	phosphomannomutase 1	protein-coding	PMM1	phosphomannomutase 1	O	phosphomannomutase 1|brain glucose-1,6-bisphosphatase	20201213	-
9606	5373	PMM2	-	CDG1|CDG1a|CDGS|PMI|PMI1|PMM 2	MIM:601785|HGNC:HGNC:9115|Ensembl:ENSG00000140650	16	16p13.2	phosphomannomutase 2	protein-coding	PMM2	phosphomannomutase 2	O	phosphomannomutase 2|mannose-6-phosphate isomerase|phosphomannose isomerase 1	20210110	-
9606	5375	PMP2	-	CMT1G|FABP8|M-FABP|MP2|P2	MIM:170715|HGNC:HGNC:9117|Ensembl:ENSG00000147588	8	8q21.13	peripheral myelin protein 2	protein-coding	PMP2	peripheral myelin protein 2	O	myelin P2 protein	20210123	-
9606	5376	PMP22	-	CIDP|CMT1A|CMT1E|DSS|GAS-3|GAS3|HMSNIA|HNPP|Sp110	MIM:601097|HGNC:HGNC:9118|Ensembl:ENSG00000109099	17	17p12	peripheral myelin protein 22	protein-coding	PMP22	peripheral myelin protein 22	O	peripheral myelin protein 22|Charcot-Marie-Tooth neuropathy 1A (greatly reduced nerve conduction velocity, hereditary motor sensory neuropathy Ia)|growth arrest-specific protein 3|peripheral myelin protein 22 kDa	20210110	-
9606	5378	PMS1	-	HNPCC3|MLH2|PMSL1|hPMS1	MIM:600258|HGNC:HGNC:9121|Ensembl:ENSG00000064933	2	2q32.2	PMS1 homolog 1, mismatch repair system component	protein-coding	PMS1	PMS1 homolog 1, mismatch repair system component	O	PMS1 protein homolog 1|DNA mismatch repair protein PMS1|PMS1 postmeiotic segregation increased 1|human homolog of yeast mutL|mismatch repair gene PMSL1|rhabdomyosarcoma antigen MU-RMS-40.10B|rhabdomyosarcoma antigen MU-RMS-40.10E	20201206	-
9606	5379	PMS2P1	-	PMS2L1|PMS2L13|PMS2L6|PMS2L7|PMS2L8|PMS3|PMS8|PMSR1|PMSR2	MIM:605038|HGNC:HGNC:9123|Ensembl:ENSG00000078319	7	7q22.1	PMS1 homolog 2, mismatch repair system component pseudogene 1	pseudo	PMS2P1	PMS1 homolog 2, mismatch repair system component pseudogene 1	O	postmeiotic segregation increased 2 pseudogene 1|postmeiotic segregation increased 2-like 1 pseudogene|postmeiotic segregation increased 2-like 5|postmeiotic segregation increased 2-like 6|postmeiotic segregation increased 2-like 7|postmeiotic segregation increased 2-like 8	20201124	-
9606	5380	PMS2P2	-	PMS2L2|PMS4	HGNC:HGNC:9127	7	7q11.23	PMS1 homolog 2, mismatch repair system component pseudogene 2	pseudo	PMS2P2	PMS1 homolog 2, mismatch repair system component pseudogene 2	O	postmeiotic segregation increased 2 pseudogene 2|postmeiotic segregation increased 2-like 2 pseudogene	20201124	-
9606	5382	PMS2P4	-	PMS2L4|PMS6	HGNC:HGNC:9129|Ensembl:ENSG00000067601	7	7q11.21	PMS1 homolog 2, mismatch repair system component pseudogene 4	pseudo	PMS2P4	PMS1 homolog 2, mismatch repair system component pseudogene 4	O	PMS2 pseudogene|postmeiotic segregation increased 2 pseudogene 4|postmeiotic segregation increased 2-like 4 pseudogene	20201124	-
9606	5383	PMS2P5	-	PMS2L5|PMS7	HGNC:HGNC:9130	7	7q11.23	PMS1 homolog 2, mismatch repair system component pseudogene 5	pseudo	PMS2P5	PMS1 homolog 2, mismatch repair system component pseudogene 5	O	postmeiotic segregation increased 2 pseudogene 5|postmeiotic segregation increased 2-like 5	20201124	-
9606	5387	PMS2P3	-	PMS2L3|PMS2L9|PMS5|PMSR3	HGNC:HGNC:9128|Ensembl:ENSG00000127957	7	7q11.23	PMS1 homolog 2, mismatch repair system component pseudogene 3	pseudo	PMS2P3	PMS1 homolog 2, mismatch repair system component pseudogene 3	O	postmeiotic segregation increased 2 pseudogene 3|postmeiotic segregation increased 2-like 3, pseudogene|postmeiotic segregation increased 2-like 9	20201124	-
9606	5393	EXOSC9	-	PCH1D|PM/Scl-75|PMSCL1|RRP45|Rrp45p|p5|p6	MIM:606180|HGNC:HGNC:9137|Ensembl:ENSG00000123737	4	4q27	exosome component 9	protein-coding	EXOSC9	exosome component 9	O	exosome complex component RRP45|P75 polymyositis-scleroderma overlap syndrome associated autoantigen|PMSCL autoantigen, 75kD|autoantigen PM/Scl 1|exosome complex exonuclease RRP45|polymyositis/scleroderma autoantigen 1, 75kDa	20210123	-
9606	5394	EXOSC10	-	PM-Scl|PM/Scl-100|PMSCL|PMSCL2|RRP6|Rrp6p|p2|p3|p4	MIM:605960|HGNC:HGNC:9138|Ensembl:ENSG00000171824	1	1p36.22	exosome component 10	protein-coding	EXOSC10	exosome component 10	O	exosome component 10|P100 polymyositis-scleroderma overlap syndrome-associated autoantigen|autoantigen PM-SCL|polymyositis/scleroderma autoantigen 100 kDa|polymyositis/scleroderma autoantigen 2	20210103	-
9606	5395	PMS2	-	HNPCC4|MLH4|MMRCS4|PMS2CL|PMSL2	MIM:600259|HGNC:HGNC:9122|Ensembl:ENSG00000122512	7	7p22.1	PMS1 homolog 2, mismatch repair system component	protein-coding	PMS2	PMS1 homolog 2, mismatch repair system component	O	mismatch repair endonuclease PMS2|DNA mismatch repair protein PMS2|PMS1 homolog 2, mismatch repair protein|PMS1 protein homolog 2|PMS2 postmeiotic segregation increased 2|postmeiotic segregation increased 2 nirs variant 6	20201205	-
9606	5396	PRRX1	-	AGOTC|PHOX1|PMX1|PRX-1|PRX1	MIM:167420|HGNC:HGNC:9142|Ensembl:ENSG00000116132	1	1q24.2	paired related homeobox 1	protein-coding	PRRX1	paired related homeobox 1	O	paired mesoderm homeobox protein 1|homeobox protein PHOX1	20201124	-
9606	5406	PNLIP	-	PL|PNLIPD|PTL	MIM:246600|HGNC:HGNC:9155|Ensembl:ENSG00000175535	10	10q25.3	pancreatic lipase	protein-coding	PNLIP	pancreatic lipase	O	pancreatic triacylglycerol lipase|triacylglycerol acylhydrolase|triacylglycerol lipase	20210103	-
9606	5407	PNLIPRP1	-	PLRP1	MIM:604422|HGNC:HGNC:9156|Ensembl:ENSG00000187021	10	10q25.3	pancreatic lipase related protein 1	protein-coding	PNLIPRP1	pancreatic lipase related protein 1	O	inactive pancreatic lipase-related protein 1	20201124	-
9606	5408	PNLIPRP2	-	PLRP2	MIM:604423|HGNC:HGNC:9157|Ensembl:ENSG00000266200	10	10q25.3	pancreatic lipase related protein 2 (gene/pseudogene)	protein-coding	PNLIPRP2	pancreatic lipase related protein 2 (gene/pseudogene)	O	pancreatic lipase-related protein 2|PL-RP2|cytotoxic T lymphocyte lipase|galactolipase|triacylglycerol lipase	20201124	-
9606	5409	PNMT	-	PENT|PNMTase	MIM:171190|HGNC:HGNC:9160|Ensembl:ENSG00000141744	17	17q12	phenylethanolamine N-methyltransferase	protein-coding	PNMT	phenylethanolamine N-methyltransferase	O	phenylethanolamine N-methyltransferase|noradrenaline N-methyltransferase|phenylethanolamine N-methylase	20201124	-
9606	5411	PNN	-	DRS|DRSP|SDK3|memA	MIM:603154|HGNC:HGNC:9162|Ensembl:ENSG00000100941	14	14q21.1	pinin, desmosome associated protein	protein-coding	PNN	pinin, desmosome associated protein	O	pinin|140 kDa nuclear and cell adhesion-related phosphoprotein|SR-like protein|desmosome-associated protein|domain-rich serine protein|melanoma metastasis clone A protein|neutrophil protein|nuclear protein SDK3	20210103	-
9606	5412	UBL3	-	HCG-1|PNSC1	MIM:604711|HGNC:HGNC:12504|Ensembl:ENSG00000122042	13	13q12.3	ubiquitin like 3	protein-coding	UBL3	ubiquitin like 3	O	ubiquitin-like protein 3|MUB|hsMUB|membrane-anchored ubiquitin-fold protein|protein HCG-1	20201124	-
9606	5413	SEPTIN5	-	CDCREL|CDCREL-1|CDCREL1|H5|HCDCREL-1|PNUTL1|SEPT5	MIM:602724|HGNC:HGNC:9164|Ensembl:ENSG00000184702	22	22q11.21	septin 5	protein-coding	SEPTIN5	septin 5	O	septin-5|cell division control related protein 1|peanut-like 1|platelet glycoprotein Ib beta chain	20201124	-
9606	5414	SEPTIN4	-	ARTS|BRADEION|C17orf47|CE5B3|H5|MART|PNUTL2|SEP4|SEPT4|hCDCREL-2|hucep-7	MIM:603696|HGNC:HGNC:9165|Ensembl:ENSG00000108387	17	17q22	septin 4	protein-coding	SEPTIN4	septin 4	O	septin-4|CE5B3 beta|apoptosis-related protein in the TGF-beta signaling pathway|bradeion beta|brain protein H5|cell division control-related protein 2|cerebral protein 7|peanut-like protein 2|septin-M|uncharacterized protein C17orf47	20201213	-
9606	5420	PODXL	-	Gp200|PC|PCLP|PCLP-1|PDX|PODXL1|gp135	MIM:602632|HGNC:HGNC:9171|Ensembl:ENSG00000128567	7	7q32.3	podocalyxin like	protein-coding	PODXL	podocalyxin like	O	podocalyxin|GCTM-2 antigen|podocalyxin-like protein 1	20201213	-
9606	5422	POLA1	-	NSX|POLA|VEODS|p180	MIM:312040|HGNC:HGNC:9173|Ensembl:ENSG00000101868	X	Xp22.11-p21.3	DNA polymerase alpha 1, catalytic subunit	protein-coding	POLA1	DNA polymerase alpha 1, catalytic subunit	O	DNA polymerase alpha catalytic subunit|DNA polymerase alpha catalytic subunit p180|polymerase (DNA directed), alpha 1, catalytic subunit|polymerase (DNA) alpha 1, catalytic subunit|polymerase (DNA-directed), alpha (70kD)	20201213	-
9606	5423	POLB	-	-	MIM:174760|HGNC:HGNC:9174|Ensembl:ENSG00000070501	8	8p11.21	DNA polymerase beta	protein-coding	POLB	DNA polymerase beta	O	DNA polymerase beta|DNA pol beta|DNA polymerase beta subunit|polymerase (DNA directed), beta|polymerase (DNA) beta	20210110	-
9606	5424	POLD1	-	CDC2|CRCS10|MDPL|POLD	MIM:174761|HGNC:HGNC:9175|Ensembl:ENSG00000062822	19	19q13.33	DNA polymerase delta 1, catalytic subunit	protein-coding	POLD1	DNA polymerase delta 1, catalytic subunit	O	DNA polymerase delta catalytic subunit|3'-5' exodeoxyribonuclease|CDC2 homolog|DNA polymerase subunit delta p125|polymerase (DNA directed), delta 1, catalytic subunit 125kDa|polymerase (DNA) delta 1, catalytic subunit	20210110	-
9606	5425	POLD2	-	-	MIM:600815|HGNC:HGNC:9176|Ensembl:ENSG00000106628	7	7p13	DNA polymerase delta 2, accessory subunit	protein-coding	POLD2	DNA polymerase delta 2, accessory subunit	O	DNA polymerase delta subunit 2|DAN polymerase delta 2, accessory subunit|DNA polymerase delta subunit p50|Pol delta B subunit (p50)|polymerase (DNA directed), delta 2, accessory subunit|polymerase (DNA directed), delta 2, regulatory subunit 50kDa|polymerase (DNA) delta 2, accessory subunit	20210110	-
9606	5426	POLE	-	CRCS12|FILS|IMAGEI|POLE1	MIM:174762|HGNC:HGNC:9177|Ensembl:ENSG00000177084	12	12q24.33	DNA polymerase epsilon, catalytic subunit	protein-coding	POLE	DNA polymerase epsilon, catalytic subunit	O	DNA polymerase epsilon catalytic subunit A|3'-5' exodeoxyribonuclease|DNA polymerase II subunit A|DNA polymerase epsilon catalytic subunit protein|polymerase (DNA directed), epsilon, catalytic subunit|polymerase (DNA) epsilon, catalytic subunit	20210123	-
9606	5427	POLE2	-	DPE2	MIM:602670|HGNC:HGNC:9178|Ensembl:ENSG00000100479	14	14q21.3	DNA polymerase epsilon 2, accessory subunit	protein-coding	POLE2	DNA polymerase epsilon 2, accessory subunit	O	DNA polymerase epsilon subunit 2|DNA polymerase II subunit 2|DNA polymerase epsilon subunit B|polymerase (DNA directed), epsilon 2 (p59 subunit)|polymerase (DNA directed), epsilon 2, accessory subunit|polymerase (DNA) epsilon 2, accessory subunit	20201124	-
9606	5428	POLG	-	MDP1|MIRAS|MTDPS4A|MTDPS4B|PEO|POLG1|POLGA|SANDO|SCAE	MIM:174763|HGNC:HGNC:9179|Ensembl:ENSG00000140521	15	15q26.1	DNA polymerase gamma, catalytic subunit	protein-coding	POLG	DNA polymerase gamma, catalytic subunit	O	DNA polymerase subunit gamma-1|PolG-alpha|mitochondrial DNA polymerase catalytic subunit|mitochondrial polymerase gamma catalytic subunit|polymerase (DNA directed), gamma|polymerase (DNA) gamma, catalytic subunit|truncated mitochondrial DNA polymerase gamma catalytic subunit|truncated mitochondrial polymerase gamma catalytic subunit	20201206	-
9606	5429	POLH	-	RAD30|RAD30A|XP-V|XPV	MIM:603968|HGNC:HGNC:9181|Ensembl:ENSG00000170734	6	6p21.1	DNA polymerase eta	protein-coding	POLH	DNA polymerase eta	O	DNA polymerase eta|RAD30 homolog A|polymerase (DNA directed), eta|polymerase (DNA) eta|xeroderma pigmentosum variant type protein	20210110	-
9606	5430	POLR2A	-	NEDHIB|POLR2|POLRA|RPB1|RPBh1|RPO2|RPOL2|RpIILS|hRPB220|hsRPB1	MIM:180660|HGNC:HGNC:9187|Ensembl:ENSG00000181222	17	17p13.1	RNA polymerase II subunit A	protein-coding	POLR2A	RNA polymerase II subunit A	O	DNA-directed RNA polymerase II subunit RPB1|DNA-directed RNA polymerase II largest subunit, RNA polymerase II 220 kd subunit|DNA-directed RNA polymerase II subunit A|DNA-directed RNA polymerase III largest subunit|RNA polymerase II subunit B1|RNA-directed RNA polymerase II subunit RPB1|polymerase (RNA) II (DNA directed) polypeptide A, 220kDa|polymerase (RNA) II subunit A	20210123	-
9606	5431	POLR2B	-	POL2RB|RPB2|hRPB140	MIM:180661|HGNC:HGNC:9188|Ensembl:ENSG00000047315	4	4q12	RNA polymerase II subunit B	protein-coding	POLR2B	RNA polymerase II subunit B	O	DNA-directed RNA polymerase II subunit RPB2|DNA-directed RNA polymerase II 140 kDa polypeptide|DNA-directed RNA polymerase II subunit B|RNA polymerase II second largest subunit|RNA polymerase II subunit 2|RNA polymerase II subunit B2|polymerase (RNA) II (DNA directed) polypeptide B, 140kDa|polymerase (RNA) II subunit B	20210103	-
9606	5432	POLR2C	-	RPB3|RPB31|hRPB33|hsRPB3	MIM:180663|HGNC:HGNC:9189|Ensembl:ENSG00000102978	16	16q21	RNA polymerase II subunit C	protein-coding	POLR2C	RNA polymerase II subunit C	O	DNA-directed RNA polymerase II subunit RPB3|DNA-directed RNA polymerase II 33 kDa polypeptide|DNA-directed RNA polymerase II subunit C|RNA polymerase II subunit 3|RNA polymerase II subunit B3|RPB33|polymerase (RNA) II (DNA directed) polypeptide C, 33kDa|polymerase (RNA) II subunit C	20201213	-
9606	5433	POLR2D	-	HSRBP4|HSRPB4|RBP4|RPB16|RPB4	MIM:606017|HGNC:HGNC:9191|Ensembl:ENSG00000144231	2	2q14.3	RNA polymerase II subunit D	protein-coding	POLR2D	RNA polymerase II subunit D	O	DNA-directed RNA polymerase II subunit RPB4|DNA-directed RNA polymerase II 16 kDa polypeptide|DNA-directed RNA polymerase II subunit D|RNA polymerase II 16 kDa subunit|RNA polymerase II subunit B4|RNA polymerase II subunit hsRBP4|RNA polymerase II subunit hsRPB4|polymerase (RNA) II (DNA directed) polypeptide D|polymerase (RNA) II subunit D	20201124	-
9606	5434	POLR2E	-	RPABC1|RPB5|XAP4|hRPB25|hsRPB5	MIM:180664|HGNC:HGNC:9192|Ensembl:ENSG00000099817	19	19p13.3	RNA polymerase II, I and III subunit E	protein-coding	POLR2E	RNA polymerase II, I and III subunit E	O	DNA-directed RNA polymerases I, II, and III subunit RPABC1|DNA directed RNA polymerase II 23 kda polypeptide|DNA-directed RNA polymerase II 23 kDa polypeptide|DNA-directed RNA polymerase II subunit E|DNA-directed RNA polymerase subunit RPABC1|RNA polymerase II subunit E|RNA polymerases I, II, and III subunit ABC1|RPB5 homolog|polymerase (RNA) II (DNA directed) polypeptide E, 25kDa|polymerase (RNA) II subunit E	20210103	-
9606	5435	POLR2F	-	HRBP14.4|POLRF|RPABC14.4|RPABC2|RPB14.4|RPB6|RPC15	MIM:604414|HGNC:HGNC:9193|Ensembl:ENSG00000100142	22	22q13.1	RNA polymerase II, I and III subunit F	protein-coding	POLR2F	RNA polymerase II, I and III subunit F	O	DNA-directed RNA polymerases I, II, and III subunit RPABC2|DNA-directed RNA polymerase II subunit F|DNA-directed RNA polymerases I, II, and III 14.4 kDa polypeptide|RNA Polymerase II subunit 14.4 kD|RNA polymerase II subunit F|RNA polymerases I, II, and III subunit ABC2|polymerase (RNA) II (DNA directed) polypeptide F|polymerase (RNA) II subunit F	20201124	-
9606	5436	POLR2G	-	RPB19|RPB7|hRPB19|hsRPB7	MIM:602013|HGNC:HGNC:9194|Ensembl:ENSG00000168002	11	11q12.3	RNA polymerase II subunit G	protein-coding	POLR2G	RNA polymerase II subunit G	O	DNA-directed RNA polymerase II subunit RPB7|DNA directed RNA polymerase II 19 kda polypeptide|DNA-directed RNA polymerase II 19 kDa polypeptide|DNA-directed RNA polymerase II subunit G|RNA polymerase II 19 kDa subunit|RNA polymerase II seventh subunit|RNA polymerase II subunit B7|polymerase (RNA) II (DNA directed) polypeptide G|polymerase (RNA) II subunit G	20201124	-
9606	5437	POLR2H	-	RPABC3|RPB17|RPB8	MIM:606023|HGNC:HGNC:9195|Ensembl:ENSG00000163882	3	3q27.1	RNA polymerase II, I and III subunit H	protein-coding	POLR2H	RNA polymerase II, I and III subunit H	O	DNA-directed RNA polymerases I, II, and III subunit RPABC3|DNA-directed RNA polymerase II subunit H|DNA-directed RNA polymerases I, II, and III 17.1 kDa polypeptide|RNA polymerase II subunit H|RPB8 homolog|polymerase (RNA) II (DNA directed) polypeptide H|polymerase (RNA) II subunit H	20210106	-
9606	5438	POLR2I	-	RPB9|hRPB14.5	MIM:180662|HGNC:HGNC:9196|Ensembl:ENSG00000105258	19	19q13.12	RNA polymerase II subunit I	protein-coding	POLR2I	RNA polymerase II subunit I	O	DNA-directed RNA polymerase II subunit RPB9|DNA-directed RNA polymerase II 14.5 kDa polypeptide|DNA-directed RNA polymerase II subunit I|RNA polymerase II 14.5 kDa subunit|RNA polymerase II subunit B9|RPB14.5|polymerase (RNA) II (DNA directed) polypeptide I, 14.5kDa|polymerase (RNA) II subunit I	20201124	-
9606	5439	POLR2J	-	POLR2J1|RPB11|RPB11A|RPB11m|hRPB14	MIM:604150|HGNC:HGNC:9197|Ensembl:ENSG00000005075	7	7q22.1	RNA polymerase II subunit J	protein-coding	POLR2J	RNA polymerase II subunit J	O	DNA-directed RNA polymerase II subunit RPB11-a|DNA-directed RNA polymerase II subunit J-1|RNA polymerase II 13.3 kDa subunit|RNA polymerase II subunit B11-a|polymerase (RNA) II (DNA directed) polypeptide J, 13.3kDa|polymerase (RNA) II subunit J	20201124	-
9606	5440	POLR2K	-	ABC10-alpha|RPABC4|RPB10alpha|RPB12|RPB7.0|hRPB7.0|hsRPB10a	MIM:606033|HGNC:HGNC:9198|Ensembl:ENSG00000147669	8	8q22.2	RNA polymerase II, I and III subunit K	protein-coding	POLR2K	RNA polymerase II, I and III subunit K	O	DNA-directed RNA polymerases I, II, and III subunit RPABC4|DNA directed RNA polymerases I, II, and III 7.0 kda polypeptide|DNA-directed RNA polymerase II subunit K|RNA polymerase II 7.0 kDa subunit|RNA polymerase II subunit K|RNA polymerases I, II, and III subunit ABC4|polymerase (RNA) II (DNA directed) polypeptide K, 7.0kDa|polymerase (RNA) II subunit K	20201124	-
9606	5441	POLR2L	-	RBP10|RPABC5|RPB10|RPB10beta|RPB7.6|hRPB7.6	MIM:601189|HGNC:HGNC:9199|Ensembl:ENSG00000177700	11	11p15.5	RNA polymerase II, I and III subunit L	protein-coding	POLR2L	RNA polymerase II, I and III subunit L	O	DNA-directed RNA polymerases I, II, and III subunit RPABC5|DNA-directed RNA polymerase III subunit L|RNA polymerase II 7.6 kDa subunit|RNA polymerase II subunit L|RNA polymerases I, II, and III subunit ABC5|RPB10 homolog|polymerase (RNA) II (DNA directed) polypeptide L, 7.6kDa|polymerase (RNA) II subunit L	20201213	-
9606	5442	POLRMT	-	APOLMT|MTRNAP|MTRPOL|h-mtRPOL	MIM:601778|HGNC:HGNC:9200|Ensembl:ENSG00000099821	19	19p13.3	RNA polymerase mitochondrial	protein-coding	POLRMT	RNA polymerase mitochondrial	O	DNA-directed RNA polymerase, mitochondrial|polymerase (RNA) mitochondrial (DNA directed)	20210103	-
9606	5443	POMC	-	ACTH|CLIP|LPH|MSH|NPP|OBAIRH|POC	MIM:176830|HGNC:HGNC:9201|Ensembl:ENSG00000115138	2	2p23.3	proopiomelanocortin	protein-coding	POMC	proopiomelanocortin	O	pro-opiomelanocortin|adrenocorticotropic hormone|adrenocorticotropin|alpha-MSH|alpha-melanocyte-stimulating hormone|beta-LPH|beta-MSH|beta-endorphin|beta-melanocyte-stimulating hormone|corticotropin-like intermediary peptide|corticotropin-lipotropin|gamma-LPH|gamma-MSH|lipotropin beta|lipotropin gamma|melanotropin alpha|melanotropin beta|melanotropin gamma|met-enkephalin|opiomelanocortin prepropeptide|pro-ACTH-endorphin|proopiomelanocortin preproprotein	20210103	-
9606	5444	PON1	-	ESA|MVCD5|PON	MIM:168820|HGNC:HGNC:9204|Ensembl:ENSG00000005421	7	7q21.3	paraoxonase 1	protein-coding	PON1	paraoxonase 1	O	serum paraoxonase/arylesterase 1|A-esterase 1|K-45|PON 1|aromatic esterase 1|arylesterase 1|arylesterase B-type|esterase A|paraoxonase B-type|serum aryldiakylphosphatase|serum aryldialkylphosphatase 1	20210110	-
9606	5445	PON2	-	-	MIM:602447|HGNC:HGNC:9205|Ensembl:ENSG00000105854	7	7q21.3	paraoxonase 2	protein-coding	PON2	paraoxonase 2	O	serum paraoxonase/arylesterase 2|A-esterase 2|PON 2|aromatic esterase 2|arylesterase 2|paraoxonase nirs|serum aryldialkylphosphatase 2	20210103	-
9606	5446	PON3	-	-	MIM:602720|HGNC:HGNC:9206|Ensembl:ENSG00000105852	7	7q21.3	paraoxonase 3	protein-coding	PON3	paraoxonase 3	O	serum paraoxonase/lactonase 3|arylesterase 3|paraoxanase-3	20201213	-
9606	5447	POR	-	CPR|CYPOR|P450R	MIM:124015|HGNC:HGNC:9208|Ensembl:ENSG00000127948	7	7q11.23	cytochrome p450 oxidoreductase	protein-coding	POR	cytochrome p450 oxidoreductase	O	NADPH--cytochrome P450 reductase|NADPH--hemoprotein reductase|NADPH-dependent cytochrome P450 reductase|P450 (cytochrome) oxidoreductase	20210114	-
9606	5449	POU1F1	-	CPHD1|GHF-1|PIT1|POU1F1a|Pit-1	MIM:173110|HGNC:HGNC:9210|Ensembl:ENSG00000064835	3	3p11.2	POU class 1 homeobox 1	protein-coding	POU1F1	POU class 1 homeobox 1	O	pituitary-specific positive transcription factor 1|POU domain, class 1, transcription factor 1|growth hormone factor 1|pituitary transcript factor 1	20201213	-
9606	5450	POU2AF1	-	BOB1|OBF-1|OBF1|OCAB	MIM:601206|HGNC:HGNC:9211|Ensembl:ENSG00000110777	11	11q23.1	POU class 2 homeobox associating factor 1	protein-coding	POU2AF1	POU class 2 homeobox associating factor 1	O	POU domain class 2-associating factor 1|B-cell-specific coactivator OBF-1|BOB-1|OCA-B|OCT-binding factor 1|POU class 2 associating factor 1	20201213	-
9606	5451	POU2F1	-	OCT1|OTF1|oct-1B	MIM:164175|HGNC:HGNC:9212|Ensembl:ENSG00000143190	1	1q24.2	POU class 2 homeobox 1	protein-coding	POU2F1	POU class 2 homeobox 1	O	POU domain, class 2, transcription factor 1|NF-A1|OTF-1|Octamer-binding transcription factor-1|oct-1|octamer-binding protein 1|octamer-binding transcription factor 1	20210110	-
9606	5452	POU2F2	-	OCT2|OTF2|Oct-2	MIM:164176|HGNC:HGNC:9213|Ensembl:ENSG00000028277	19	19q13.2	POU class 2 homeobox 2	protein-coding	POU2F2	POU class 2 homeobox 2	O	POU domain, class 2, transcription factor 2|OTF-2|homeobox protein|lymphoid-restricted immunoglobulin octamer-binding protein NF-A2|octamer-binding protein 2|octamer-binding transcription factor 2	20210103	-
9606	5453	POU3F1	-	OCT6|OTF6|SCIP	MIM:602479|HGNC:HGNC:9214|Ensembl:ENSG00000185668	1	1p34.3	POU class 3 homeobox 1	protein-coding	POU3F1	POU class 3 homeobox 1	O	POU domain, class 3, transcription factor 1|OTF-6|POU domain transcription factor SCIP|octamer-binding protein 6|octamer-binding transcription factor 6	20201213	-
9606	5454	POU3F2	-	BRN2|N-Oct3|OCT7|OTF-7|OTF7|POUF3|brn-2|oct-7	MIM:600494|HGNC:HGNC:9215|Ensembl:ENSG00000184486	6	6q16.1	POU class 3 homeobox 2	protein-coding	POU3F2	POU class 3 homeobox 2	O	POU domain, class 3, transcription factor 2|brain-2|brain-specific homeobox/POU domain protein 2|nervous system-specific octamer-binding transcription factor N-Oct-3|octamer-binding protein 7|octamer-binding transcription factor 7	20210110	-
9606	5455	POU3F3	-	BRN1|OTF8|SNIBFIS|brain-1|oct-8	MIM:602480|HGNC:HGNC:9216|Ensembl:ENSG00000198914	2	2q12.1	POU class 3 homeobox 3	protein-coding	POU3F3	POU class 3 homeobox 3	O	POU domain, class 3, transcription factor 3|brain-specific homeobox/POU domain protein 1|octamer-binding protein 8|octamer-binding transcription factor 8	20210123	-
9606	5456	POU3F4	-	BRAIN-4|BRN-4|BRN4|DFN3|DFNX2|OCT-9|OTF-9|OTF9	MIM:300039|HGNC:HGNC:9217|Ensembl:ENSG00000196767	X	Xq21.1	POU class 3 homeobox 4	protein-coding	POU3F4	POU class 3 homeobox 4	O	POU domain, class 3, transcription factor 4|brain-specific homeobox/POU domain protein 4|octamer-binding transcription factor 9	20201213	-
9606	5457	POU4F1	-	BRN3A|Oct-T1|RDC-1|brn-3A	MIM:601632|HGNC:HGNC:9218|Ensembl:ENSG00000152192	13	13q31.1	POU class 4 homeobox 1	protein-coding	POU4F1	POU class 4 homeobox 1	O	POU domain, class 4, transcription factor 1|brain-specific homeobox/POU domain protein 3A|homeobox/POU domain protein RDC-1	20201213	-
9606	5458	POU4F2	-	BRN3.2|BRN3B|Brn-3b	MIM:113725|HGNC:HGNC:9219|Ensembl:ENSG00000151615	4	4q31.22	POU class 4 homeobox 2	protein-coding	POU4F2	POU class 4 homeobox 2	O	POU domain, class 4, transcription factor 2|Brn3b POU domain transcription factor|POU domain protein|brain-3B|brain-specific homeobox/POU domain protein 3B	20201213	-
9606	5459	POU4F3	-	BRN3C|DFNA15|DFNA42|DFNA52	MIM:602460|HGNC:HGNC:9220|Ensembl:ENSG00000091010	5	5q32	POU class 4 homeobox 3	protein-coding	POU4F3	POU class 4 homeobox 3	O	POU domain, class 4, transcription factor 3|brain-3C|brain-specific homeobox/POU domain protein 3C|brn-3C|deafness, autosomal dominant 42	20210123	-
9606	5460	POU5F1	-	OCT3|OCT4|OTF-3|OTF3|OTF4|Oct-3|Oct-4	MIM:164177|HGNC:HGNC:9221|Ensembl:ENSG00000204531	6	6p21.33	POU class 5 homeobox 1	protein-coding	POU5F1	POU class 5 homeobox 1	O	POU domain, class 5, transcription factor 1|POU domain transcription factor OCT4|POU-type homeodomain-containing DNA-binding protein|octamer-binding protein 3|octamer-binding protein 4|octamer-binding transcription factor 3	20210103	-
9606	5462	POU5F1B	-	OCT4-PG1|OCT4PG1|OTF3C|OTF3P1|POU5F1P1|POU5F1P4|POU5FLC20|POU5FLC8	MIM:615739|HGNC:HGNC:9223|Ensembl:ENSG00000212993	8	8q24.21	POU class 5 homeobox 1B	protein-coding	POU5F1B	POU class 5 homeobox 1B	O	putative POU domain, class 5, transcription factor 1B|POU 5 domain protein|POU class 5 homeobox 1 pseudogene 1|POU domain transcription factor OCT4-pg1|POU domain transcription factor Oct-4|POU domain, class 5, transcription factor 1 pseudogene 1|octamer binding protein 3_like sequence	20201213	-
9606	5463	POU6F1	-	BRN5|MPOU|TCFB1	MIM:618043|HGNC:HGNC:9224|Ensembl:ENSG00000184271	12	12q13.13	POU class 6 homeobox 1	protein-coding	POU6F1	POU class 6 homeobox 1	O	POU domain, class 6, transcription factor 1|brain-5|brain-specific homeobox/POU domain protein 5|mPOU homeobox protein	20201213	-
9606	5464	PPA1	-	HEL-S-66p|IOPPP|PP|PP1|SID6-8061	MIM:179030|HGNC:HGNC:9226|Ensembl:ENSG00000180817	10	10q22.1	inorganic pyrophosphatase 1	protein-coding	PPA1	inorganic pyrophosphatase 1	O	inorganic pyrophosphatase|PPase|cytosolic inorganic pyrophosphatase|diphosphate phosphohydrolase|epididymis secretory sperm binding protein Li 66p|inorganic diphosphatase 1|pyrophosphatase (inorganic) 1|pyrophosphatase 1|pyrophosphate phospho-hydrolase	20201206	-
9606	5465	PPARA	-	NR1C1|PPAR|PPARalpha|hPPAR	MIM:170998|HGNC:HGNC:9232|Ensembl:ENSG00000186951	22	22q13.31	peroxisome proliferator activated receptor alpha	protein-coding	PPARA	peroxisome proliferator activated receptor alpha	O	peroxisome proliferator-activated receptor alpha|PPAR-alpha|nuclear receptor subfamily 1 group C member 1|peroxisome proliferative activated receptor, alpha|peroxisome proliferator-activated nuclear receptor alpha variant 3	20201220	-
9606	5467	PPARD	-	FAAR|NR1C2|NUC1|NUCI|NUCII|PPARB	MIM:600409|HGNC:HGNC:9235|Ensembl:ENSG00000112033	6	6p21.31	peroxisome proliferator activated receptor delta	protein-coding	PPARD	peroxisome proliferator activated receptor delta	O	peroxisome proliferator-activated receptor delta|PPAR-beta|PPAR-delta|PPARD/MYO1D fusion|nuclear hormone receptor 1|nuclear receptor subfamily 1 group C member 2|peroxisome proliferator-activated receptor beta	20201220	-
9606	5468	PPARG	-	CIMT1|GLM1|NR1C3|PPARG1|PPARG2|PPARG5|PPARgamma	MIM:601487|HGNC:HGNC:9236|Ensembl:ENSG00000132170	3	3p25.2	peroxisome proliferator activated receptor gamma	protein-coding	PPARG	peroxisome proliferator activated receptor gamma	O	peroxisome proliferator-activated receptor gamma|PPAR-gamma|nuclear receptor subfamily 1 group C member 3|peroxisome proliferator-activated nuclear receptor gamma variant 1|peroxisome proliferator-activated receptor-gamma 5|peroxisome proliferator-activated receptor-gamma splicing	20210118	-
9606	5469	MED1	-	CRSP1|CRSP200|DRIP205|DRIP230|PBP|PPARBP|PPARGBP|RB18A|TRAP220|TRIP2	MIM:604311|HGNC:HGNC:9234|Ensembl:ENSG00000125686	17	17q12	mediator complex subunit 1	protein-coding	MED1	mediator complex subunit 1	O	mediator of RNA polymerase II transcription subunit 1|ARC205|PPAR-binding protein|PPARG binding protein|TR-interacting protein 2|TRIP-2|activator-recruited cofactor 205 kDa component|p53 regulatory protein RB18A|peroxisome proliferator-activated receptor-binding protein|thyroid hormone receptor-associated protein complex 220 kDa component|thyroid hormone receptor-associated protein complex component TRAP220|thyroid receptor interacting protein 2|vitamin D receptor-interacting protein 230 kD|vitamin D receptor-interacting protein complex component DRIP205	20210103	-
9606	5470	PPEF2	-	PPP7CB	MIM:602256|HGNC:HGNC:9244|Ensembl:ENSG00000156194	4	4q21.1	protein phosphatase with EF-hand domain 2	protein-coding	PPEF2	protein phosphatase with EF-hand domain 2	O	serine/threonine-protein phosphatase with EF-hands 2|protein phosphatase 7, catalytic subunit, beta isozyme|protein phosphatase with EF hands 2|protein phosphatase, EF-hand calcium binding domain 2	20201213	-
9606	5471	PPAT	-	ATASE|GPAT|PRAT	MIM:172450|HGNC:HGNC:9238|Ensembl:ENSG00000128059	4	4q12	phosphoribosyl pyrophosphate amidotransferase	protein-coding	PPAT	phosphoribosyl pyrophosphate amidotransferase	O	amidophosphoribosyltransferase|glutamine PRPP amidotransferase|glutamine phosphoribosylpyrophosphatate amidotransferase|glutamine phosphoribosylpyrophosphate amidotransferase	20201124	-
9606	5473	PPBP	-	B-TG1|Beta-TG|CTAP-III|CTAP3|CTAPIII|CXCL7|LA-PF4|LDGF|MDGF|NAP-2|PBP|SCYB7|TC1|TC2|TGB|TGB1|THBGB|THBGB1	MIM:121010|HGNC:HGNC:9240|Ensembl:ENSG00000163736	4	4q13.3	pro-platelet basic protein	protein-coding	PPBP	pro-platelet basic protein	O	platelet basic protein|C-X-C motif chemokine 7|CXC chemokine ligand 7|beta-thromboglobulin|chemokine (C-X-C motif) ligand 7|connective tissue-activating peptide III|leukocyte-derived growth factor|low-affinity platelet factor IV|macrophage-derived growth factor|neutrophil-activating peptide 2|small inducible cytokine B7|small inducible cytokine subfamily B, member 7|thrombocidin 1|thrombocidin 2|thromboglobulin, beta-1	20210118	-
9606	5475	PPEF1	-	PP7|PPEF|PPP7C|PPP7CA	MIM:300109|HGNC:HGNC:9243|Ensembl:ENSG00000086717	X	Xp22.13	protein phosphatase with EF-hand domain 1	protein-coding	PPEF1	protein phosphatase with EF-hand domain 1	O	serine/threonine-protein phosphatase with EF-hands 1|protein phosphatase 7, catalytic subunit, alpha isozyme|protein phosphatase with EF calcium-binding domain|protein phosphatase, EF-hand calcium binding domain 1|protein phosphatase, serine/threonine type, with EF-hands|serine/threonine protein phosphatase 7	20210123	-
9606	5476	CTSA	-	GLB2|GSL|NGBE|PPCA|PPGB	MIM:613111|HGNC:HGNC:9251|Ensembl:ENSG00000064601	20	20q13.12	cathepsin A	protein-coding	CTSA	cathepsin A	O	lysosomal protective protein|beta-galactosidase 2|beta-galactosidase protective protein|carboxypeptidase C|carboxypeptidase Y-like kininase|carboxypeptidase-L|deamidase|lysosomal carboxypeptidase A|protective protein cathepsin A|urinary kininase	20210103	-
9606	5478	PPIA	-	CYPA|CYPH|HEL-S-69p	MIM:123840|HGNC:HGNC:9253|Ensembl:ENSG00000196262	7	7p13	peptidylprolyl isomerase A	protein-coding	PPIA	peptidylprolyl isomerase A	O	peptidyl-prolyl cis-trans isomerase A|PPIase A|T cell cyclophilin|cyclosporin A-binding protein|epididymis secretory sperm binding protein Li 69p|peptidylprolyl isomerase A (cyclophilin A)|rotamase A	20201227	-
9606	5479	PPIB	-	B|CYP-S1|CYPB|HEL-S-39|OI9|SCYLP	MIM:123841|HGNC:HGNC:9255|Ensembl:ENSG00000166794	15	15q22.31	peptidylprolyl isomerase B	protein-coding	PPIB	peptidylprolyl isomerase B	O	peptidyl-prolyl cis-trans isomerase B|PPIase B|S-cyclophilin|cyclophilin-like protein|epididymis secretory protein Li 39|peptidylprolyl isomerase B (cyclophilin B)|rotamase B	20210103	-
9606	5480	PPIC	-	CYPC	MIM:123842|HGNC:HGNC:9256|Ensembl:ENSG00000168938	5	5q23.2	peptidylprolyl isomerase C	protein-coding	PPIC	peptidylprolyl isomerase C	O	peptidyl-prolyl cis-trans isomerase C|PPIase C|cyclophilin C|parvulin|rotamase C	20201124	-
9606	5481	PPID	-	CYP-40|CYPD	MIM:601753|HGNC:HGNC:9257|Ensembl:ENSG00000171497	4	4q32.1	peptidylprolyl isomerase D	protein-coding	PPID	peptidylprolyl isomerase D	O	peptidyl-prolyl cis-trans isomerase D|40 kDa peptidyl-prolyl cis-trans isomerase D|PPIase D|cyclophilin 40|cyclophilin D|cyclophilin-related protein|rotamase D|testicular tissue protein Li 147	20201227	-
9606	5483	PPIAP11	-	PPIP1	HGNC:HGNC:9263	5	5q14.1	peptidylprolyl isomerase A pseudogene 11	pseudo	PPIAP11	peptidylprolyl isomerase A pseudogene 11	O	peptidylprolyl isomerase (cyclophilin) pseudogene 1|peptidylprolyl isomerase A (cyclophilin A) pseudogene 11	20201124	-
9606	5485	PPIAP13	-	PPIP3	HGNC:HGNC:9266	10	10q22.2	peptidylprolyl isomerase A pseudogene 13	pseudo	PPIAP13	peptidylprolyl isomerase A pseudogene 13	O	peptidylprolyl isomerase (cyclophilin) pseudogene 3|peptidylprolyl isomerase A (cyclophilin A) pseudogene 13	20201124	-
9606	5486	PPIAP14	-	PPIP4	HGNC:HGNC:9267	18	18p11.31	peptidylprolyl isomerase A pseudogene 14	pseudo	PPIAP14	peptidylprolyl isomerase A pseudogene 14	O	peptidylprolyl isomerase (cyclophilin) pseudogene 4|peptidylprolyl isomerase A (cyclophilin A) pseudogene 14	20201124	-
9606	5487	PPIAP15	-	PPIP5	HGNC:HGNC:9268	3	3q13.13	peptidylprolyl isomerase A pseudogene 15	pseudo	PPIAP15	peptidylprolyl isomerase A pseudogene 15	O	peptidylprolyl isomerase (cyclophilin) pseudogene 5|peptidylprolyl isomerase A (cyclophilin A) pseudogene 15	20201124	-
9606	5488	PPIAP16	-	PPIP6	HGNC:HGNC:9269	3	3p14.3	peptidylprolyl isomerase A pseudogene 16	pseudo	PPIAP16	peptidylprolyl isomerase A pseudogene 16	O	peptidylprolyl isomerase (cyclophilin) pseudogene 6|peptidylprolyl isomerase A (cyclophilin A) pseudogene 16	20201124	-
9606	5489	PPIAP7	-	PPIP7	HGNC:HGNC:9270	1	1p21.2	peptidylprolyl isomerase A pseudogene 7	pseudo	PPIAP7	peptidylprolyl isomerase A pseudogene 7	O	peptidylprolyl isomerase (cyclophilin) pseudogene 7|peptidylprolyl isomerase A (cyclophilin A) pseudogene 7	20201124	-
9606	5491	PPIAP9	-	PPIP9	HGNC:HGNC:9272	6	6p21.33	peptidylprolyl isomerase A pseudogene 9	pseudo	PPIAP9	peptidylprolyl isomerase A pseudogene 9	O	peptidylprolyl isomerase (cyclophilin) pseudogene 9|peptidylprolyl isomerase A (cyclophilin A) pseudogene 9	20201124	-
9606	5493	PPL	-	-	MIM:602871|HGNC:HGNC:9273|Ensembl:ENSG00000118898	16	16p13.3	periplakin	protein-coding	PPL	periplakin	O	periplakin|190 kDa paraneoplastic pemphigus antigen|195 kDa cornified envelope precursor protein	20201124	-
9606	5494	PPM1A	-	PP2C-ALPHA|PP2CA|PP2Calpha	MIM:606108|HGNC:HGNC:9275|Ensembl:ENSG00000100614	14	14q23.1	protein phosphatase, Mg2+/Mn2+ dependent 1A	protein-coding	PPM1A	protein phosphatase, Mg2+/Mn2+ dependent 1A	O	protein phosphatase 1A	20201206	-
9606	5495	PPM1B	-	PP2C-beta|PP2C-beta-X|PP2CB|PP2CBETA|PPC2BETAX	MIM:603770|HGNC:HGNC:9276|Ensembl:ENSG00000138032	2	2p21	protein phosphatase, Mg2+/Mn2+ dependent 1B	protein-coding	PPM1B	protein phosphatase, Mg2+/Mn2+ dependent 1B	O	protein phosphatase 1B|protein phosphatase 2C-like protein	20210103	-
9606	5496	PPM1G	-	PP2CG|PP2CGAMMA|PPP2CG	MIM:605119|HGNC:HGNC:9278|Ensembl:ENSG00000115241	2	2p23.3	protein phosphatase, Mg2+/Mn2+ dependent 1G	protein-coding	PPM1G	protein phosphatase, Mg2+/Mn2+ dependent 1G	O	protein phosphatase 1G|PP2C-gamma|protein phosphatase 1C|protein phosphatase magnesium-dependent 1 gamma	20210103	-
9606	5498	PPOX	-	PPO|V290M|VP	MIM:600923|HGNC:HGNC:9280|Ensembl:ENSG00000143224	1	1q23.3	protoporphyrinogen oxidase	protein-coding	PPOX	protoporphyrinogen oxidase	O	protoporphyrinogen oxidase	20210123	-
9606	5499	PPP1CA	-	PP-1A|PP1A|PP1alpha|PPP1A	MIM:176875|HGNC:HGNC:9281|Ensembl:ENSG00000172531	11	11q13.2	protein phosphatase 1 catalytic subunit alpha	protein-coding	PPP1CA	protein phosphatase 1 catalytic subunit alpha	O	serine/threonine-protein phosphatase PP1-alpha catalytic subunit|protein phosphatase 1, catalytic subunit, alpha isozyme|serine/threonine protein phosphatase PP1-alpha 1 catalytic subunit|testicular tissue protein Li 155	20210103	-
9606	5500	PPP1CB	-	HEL-S-80p|MP|NSLH2|PP-1B|PP1B|PP1beta|PP1c|PPP1CD|PPP1beta	MIM:600590|HGNC:HGNC:9282|Ensembl:ENSG00000213639	2	2p23.2	protein phosphatase 1 catalytic subunit beta	protein-coding	PPP1CB	protein phosphatase 1 catalytic subunit beta	O	serine/threonine-protein phosphatase PP1-beta catalytic subunit|epididymis secretory sperm binding protein Li 80p|myosin phosphatase|protein phosphatase 1, catalytic subunit, beta isozyme|protein phosphatase 1-beta|protein phosphatase 1-delta	20210103	-
9606	5501	PPP1CC	-	PP-1G|PP1C|PPP1G	MIM:176914|HGNC:HGNC:9283|Ensembl:ENSG00000186298	12	12q24.11	protein phosphatase 1 catalytic subunit gamma	protein-coding	PPP1CC	protein phosphatase 1 catalytic subunit gamma	O	serine/threonine-protein phosphatase PP1-gamma catalytic subunit|protein phosphatase 1, catalytic subunit, gamma isozyme|protein phosphatase 1C catalytic subunit|serine/threonine phosphatase 1 gamma	20210103	-
9606	5502	PPP1R1A	-	I1|IPP1	MIM:613246|HGNC:HGNC:9286|Ensembl:ENSG00000135447	12	12q13.2	protein phosphatase 1 regulatory inhibitor subunit 1A	protein-coding	PPP1R1A	protein phosphatase 1 regulatory inhibitor subunit 1A	O	protein phosphatase 1 regulatory subunit 1A|I-1|IPP-1|inhibitor-1|protein phosphatase inhibitor-1	20201124	-
9606	5504	PPP1R2	-	IPP-2|IPP2|PPP1R2A	MIM:601792|HGNC:HGNC:9288|Ensembl:ENSG00000184203	3	3q29	protein phosphatase 1 regulatory inhibitor subunit 2	protein-coding	PPP1R2	protein phosphatase 1 regulatory inhibitor subunit 2	O	protein phosphatase inhibitor 2|phosphoprotein phosphatase	20201124	-
9606	5506	PPP1R3A	-	GM|PP1G|PPP1R3	MIM:600917|HGNC:HGNC:9291|Ensembl:ENSG00000154415	7	7q31.1	protein phosphatase 1 regulatory subunit 3A	protein-coding	PPP1R3A	protein phosphatase 1 regulatory subunit 3A	O	protein phosphatase 1 regulatory subunit 3A|RG1|glycogen and sarcoplasmic reticulum binding subunit, skeletal muscle|glycogen-associated regulatory subunit of protein phosphatase-1|protein phosphatase 1 glycogen- associated regulatory subunit|protein phosphatase 1 regulatory subunit GM|protein phosphatase 1, regulatory (inhibitor) subunit 3A|protein phosphatase type-1 glycogen targeting subunit|serine /threonine specific protein phosphatase|type-1 protein phosphatase skeletal muscle glycogen targeting subunit	20201205	-
9606	5507	PPP1R3C	-	PPP1R5|PTG	MIM:602999|HGNC:HGNC:9293|Ensembl:ENSG00000119938	10	10q23.32	protein phosphatase 1 regulatory subunit 3C	protein-coding	PPP1R3C	protein phosphatase 1 regulatory subunit 3C	O	protein phosphatase 1 regulatory subunit 3C|PP1 subunit R5|Phosphatase 1, regulatory inhibitor subunit 5|protein phosphatase 1 regulatory subunit 5|protein phosphatase 1, regulatory (inhibitor) subunit 3C|protein targeting to glycogen	20201124	-
9606	5509	PPP1R3D	-	PPP1R6	MIM:603326|HGNC:HGNC:9294|Ensembl:ENSG00000132825	20	20q13.33	protein phosphatase 1 regulatory subunit 3D	protein-coding	PPP1R3D	protein phosphatase 1 regulatory subunit 3D	O	protein phosphatase 1 regulatory subunit 3D|PP1 subunit R6|protein phosphatase 1 regulatory subunit 6|protein phosphatase 1, regulatory (inhibitor) subunit 3D|protein phosphatase 1, regulatory subunit 6, spinophilin|protein phosphatase 1-binding subunit R6	20201124	-
9606	5510	PPP1R7	-	SDS22	MIM:602877|HGNC:HGNC:9295|Ensembl:ENSG00000115685	2	2q37.3	protein phosphatase 1 regulatory subunit 7	protein-coding	PPP1R7	protein phosphatase 1 regulatory subunit 7	O	protein phosphatase 1 regulatory subunit 7|protein phosphatase 1 regulatory subunit 22|protein phosphatase 1, regulatory (inhibitor) subunit 7|testis secretory sperm-binding protein Li 210a	20201124	-
9606	5511	PPP1R8	-	ARD-1|ARD1|NIPP-1|NIPP1|PRO2047	MIM:602636|HGNC:HGNC:9296|Ensembl:ENSG00000117751	1	1p35.3	protein phosphatase 1 regulatory subunit 8	protein-coding	PPP1R8	protein phosphatase 1 regulatory subunit 8	O	nuclear inhibitor of protein phosphatase 1|RNase E|activator of RNA decay|nuclear inhibitor of protein phosphatase-1 alpha|nuclear inhibitor of protein phosphatase-1 beta|nuclear subunit of PP-1|protein phosphatase 1, regulatory (inhibitor) subunit 8	20210103	-
9606	5512	PPP1R8P1	-	PPP1R8P	HGNC:HGNC:9297|Ensembl:ENSG00000224986	1	1p33	protein phosphatase 1 regulatory subunit 8 pseudogene 1	pseudo	PPP1R8P1	protein phosphatase 1 regulatory subunit 8 pseudogene 1	O	protein phosphatase 1, regulatory (inhibitor) subunit 8 pseudogene 1	20201124	-
9606	5514	PPP1R10	-	CAT53|FB19|PNUTS|PP1R10|R111|p99	MIM:603771|HGNC:HGNC:9284|Ensembl:ENSG00000204569	6	6p21.33	protein phosphatase 1 regulatory subunit 10	protein-coding	PPP1R10	protein phosphatase 1 regulatory subunit 10	O	serine/threonine-protein phosphatase 1 regulatory subunit 10|HLA-C associated transcript 53|MHC class I region proline-rich protein CAT53|PP1-binding protein of 114 kDa|phosphatase 1 nuclear targeting subunit|protein phosphatase 1, regulatory (inhibitor) subunit 10|testis tissue sperm-binding protein Li 67n	20201206	-
9606	5515	PPP2CA	-	NEDLBA|PP2Ac|PP2CA|PP2Calpha|RP-C	MIM:176915|HGNC:HGNC:9299|Ensembl:ENSG00000113575	5	5q31.1	protein phosphatase 2 catalytic subunit alpha	protein-coding	PPP2CA	protein phosphatase 2 catalytic subunit alpha	O	serine/threonine-protein phosphatase 2A catalytic subunit alpha isoform|PP2A-alpha|protein phosphatase 2, catalytic subunit, alpha isozyme|replication protein C	20210123	-
9606	5516	PPP2CB	-	PP2Abeta|PP2CB	MIM:176916|HGNC:HGNC:9300|Ensembl:ENSG00000104695	8	8p12	protein phosphatase 2 catalytic subunit beta	protein-coding	PPP2CB	protein phosphatase 2 catalytic subunit beta	O	serine/threonine-protein phosphatase 2A catalytic subunit beta isoform|PP2A-beta|protein phosphatase 2, catalytic subunit, beta isozyme|protein phosphatase type 2A catalytic subunit|testicular tissue protein Li 146	20201206	-
9606	5517	PPP2CBP1	-	PPP2CBP	HGNC:HGNC:9301	16	16p11.2	protein phosphatase 2 catalytic subunit beta pseudogene 1	pseudo	PPP2CBP1	protein phosphatase 2 catalytic subunit beta pseudogene 1	O	protein phosphatase 2, catalytic subunit, beta isozyme pseudogene 1	20201124	-
9606	5518	PPP2R1A	-	MRD36|PP2A-Aalpha|PP2AA|PP2AAALPHA|PR65A	MIM:605983|HGNC:HGNC:9302|Ensembl:ENSG00000105568	19	19q13.41	protein phosphatase 2 scaffold subunit Aalpha	protein-coding	PPP2R1A	protein phosphatase 2 scaffold subunit Aalpha	O	serine/threonine-protein phosphatase 2A 65 kDa regulatory subunit A alpha isoform|medium tumor antigen-associated 61 KDA protein|protein phosphatase 2, regulatory subunit A, alpha|testicular secretory protein Li 1	20210103	-
9606	5519	PPP2R1B	-	PP2A-Abeta|PR65B	MIM:603113|HGNC:HGNC:9303|Ensembl:ENSG00000137713	11	11q23.1	protein phosphatase 2 scaffold subunit Abeta	protein-coding	PPP2R1B	protein phosphatase 2 scaffold subunit Abeta	O	serine/threonine-protein phosphatase 2A 65 kDa regulatory subunit A beta isoform|protein phosphatase 2, regulatory subunit A, beta|protein phosphatase 2, structural/regulatory subunit A, beta	20201124	-
9606	5520	PPP2R2A	-	B55A|B55ALPHA|PR52A|PR55A|PR55alpha	MIM:604941|HGNC:HGNC:9304|Ensembl:ENSG00000221914	8	8p21.2	protein phosphatase 2 regulatory subunit Balpha	protein-coding	PPP2R2A	protein phosphatase 2 regulatory subunit Balpha	O	serine/threonine-protein phosphatase 2A 55 kDa regulatory subunit B alpha isoform|protein phosphatase 2, regulatory subunit B, alpha	20210110	-
9606	5521	PPP2R2B	-	B55BETA|PP2AB55BETA|PP2ABBETA|PP2APR55B|PP2APR55BETA|PR2AB55BETA|PR2ABBETA|PR2APR55BETA|PR52B|PR55-BETA|PR55BETA|SCA12	MIM:604325|HGNC:HGNC:9305|Ensembl:ENSG00000156475	5	5q32	protein phosphatase 2 regulatory subunit Bbeta	protein-coding	PPP2R2B	protein phosphatase 2 regulatory subunit Bbeta	O	serine/threonine-protein phosphatase 2A 55 kDa regulatory subunit B beta isoform|protein phosphatase 2, regulatory subunit B, beta	20201206	-
9606	5522	PPP2R2C	-	B55-GAMMA|B55gamma|IMYPNO|IMYPNO1|PR52|PR55G	MIM:605997|HGNC:HGNC:9306|Ensembl:ENSG00000074211	4	4p16.1	protein phosphatase 2 regulatory subunit Bgamma	protein-coding	PPP2R2C	protein phosphatase 2 regulatory subunit Bgamma	O	protein phosphatase 2, regulatory subunit B, gamma|phosphoprotein phosphatase 2A BR gamma regulatory chain|protein phosphatase 2A1 B gamma subunit	20201124	-
9606	5523	PPP2R3A	-	PPP2R3|PR130|PR72	MIM:604944|HGNC:HGNC:9307|Ensembl:ENSG00000073711	3	3q22.2-q22.3	protein phosphatase 2 regulatory subunit B''alpha	protein-coding	PPP2R3A	protein phosphatase 2 regulatory subunit B''alpha	O	serine/threonine-protein phosphatase 2A regulatory subunit B'' subunit alpha|PR130/B''alpha1 subunit|PR72/B''alpha2 subuit|protein phosphatase 2, regulatory subunit B'', alpha|serine/threonine-protein phosphatase 2A 72/130 kDa regulatory subunit B	20201124	-
9606	5524	PTPA	-	PP2A|PPP2R4|PR53	MIM:600756|HGNC:HGNC:9308|Ensembl:ENSG00000119383	9	9q34.11	protein phosphatase 2 phosphatase activator	protein-coding	PTPA	protein phosphatase 2 phosphatase activator	O	serine/threonine-protein phosphatase 2A activator|PP2A phosphatase activator|phosphotyrosyl phosphatase activator|protein phosphatase 2 regulatory subunit 4|protein phosphatase 2A activator, regulatory subunit 4|protein phosphatase 2A regulatory subunit 4|protein phosphatase 2A, regulatory subunit B' (PR 53)|serine/threonine-protein phosphatase 2A regulatory subunit B'	20210110	-
9606	5525	PPP2R5A	-	B56A|B56alpha|PR61A	MIM:601643|HGNC:HGNC:9309|Ensembl:ENSG00000066027	1	1q32.3	protein phosphatase 2 regulatory subunit B'alpha	protein-coding	PPP2R5A	protein phosphatase 2 regulatory subunit B'alpha	O	serine/threonine-protein phosphatase 2A 56 kDa regulatory subunit alpha isoform|PR61alpha|protein phosphatase 2 regulatory subunit B', alpha	20210110	-
9606	5526	PPP2R5B	-	B56B|B56beta|PR61B	MIM:601644|HGNC:HGNC:9310|Ensembl:ENSG00000068971	11	11q13.1	protein phosphatase 2 regulatory subunit B'beta	protein-coding	PPP2R5B	protein phosphatase 2 regulatory subunit B'beta	O	serine/threonine-protein phosphatase 2A 56 kDa regulatory subunit beta isoform|protein phosphatase 2 regulatory subunit B', beta	20201124	-
9606	5527	PPP2R5C	-	B56G|B56gamma|PR61G	MIM:601645|HGNC:HGNC:9311|Ensembl:ENSG00000078304	14	14q32.31	protein phosphatase 2 regulatory subunit B'gamma	protein-coding	PPP2R5C	protein phosphatase 2 regulatory subunit B'gamma	O	serine/threonine-protein phosphatase 2A 56 kDa regulatory subunit gamma isoform|B' alpha regulatory subunit|protein phosphatase 2 regulatory subunit B', gamma|renal carcinoma antigen NY-REN-29	20201213	-
9606	5528	PPP2R5D	-	B56D|B56delta|MRD35	MIM:601646|HGNC:HGNC:9312|Ensembl:ENSG00000112640	6	6p21.1	protein phosphatase 2 regulatory subunit B'delta	protein-coding	PPP2R5D	protein phosphatase 2 regulatory subunit B'delta	O	serine/threonine-protein phosphatase 2A 56 kDa regulatory subunit delta isoform	20201227	-
9606	5529	PPP2R5E	-	B56E|B56epsilon	MIM:601647|HGNC:HGNC:9313|Ensembl:ENSG00000154001	14	14q23.2	protein phosphatase 2 regulatory subunit B'epsilon	protein-coding	PPP2R5E	protein phosphatase 2 regulatory subunit B'epsilon	O	serine/threonine-protein phosphatase 2A 56 kDa regulatory subunit epsilon isoform|PP2A, B subunit, B' epsilon|PP2A, B subunit, B56 epsilon|PP2A, B subunit, PR61 epsilon|PP2A, B subunit, R5 epsilon|protein phosphatase 2 regulatory subunit B', epsilon|serine/threonine protein phosphatase 2A, 56 kDa regulatory subunit, epsilon	20210103	-
9606	5530	PPP3CA	-	ACCIID|CALN|CALNA|CALNA1|CCN1|CNA1|IECEE|IECEE1|PPP2B	MIM:114105|HGNC:HGNC:9314|Ensembl:ENSG00000138814	4	4q24	protein phosphatase 3 catalytic subunit alpha	protein-coding	PPP3CA	protein phosphatase 3 catalytic subunit alpha	O	serine/threonine-protein phosphatase 2B catalytic subunit alpha isoform|CAM-PRP catalytic subunit|calcineurin A alpha|protein phosphatase 3 catalytic subunit alpha isozyme	20210123	-
9606	5531	PPP4C	-	PP-X|PP4|PP4C|PPH3|PPP4|PPX	MIM:602035|HGNC:HGNC:9319|Ensembl:ENSG00000149923	16	16p11.2	protein phosphatase 4 catalytic subunit	protein-coding	PPP4C	protein phosphatase 4 catalytic subunit	O	serine/threonine-protein phosphatase 4 catalytic subunit|epididymis secretory sperm binding protein|protein phosphatase 4 (formerly X), catalytic subunit|protein phosphatase X, catalytic subunit	20201124	-
9606	5532	PPP3CB	-	CALNA2|CALNB|CNA2|PP2Bbeta	MIM:114106|HGNC:HGNC:9315|Ensembl:ENSG00000107758	10	10q22.2	protein phosphatase 3 catalytic subunit beta	protein-coding	PPP3CB	protein phosphatase 3 catalytic subunit beta	O	serine/threonine-protein phosphatase 2B catalytic subunit beta isoform|CAM-PRP catalytic subunit|CNA beta|calcineurin A beta|calcineurin A2|protein phosphatase 3, catalytic subunit, beta isozyme|protein phosphatase from PCR fragment H32	20201124	-
9606	5533	PPP3CC	-	CALNA3|CNA3|PP2Bgamma	MIM:114107|HGNC:HGNC:9316|Ensembl:ENSG00000120910	8	8p21.3	protein phosphatase 3 catalytic subunit gamma	protein-coding	PPP3CC	protein phosphatase 3 catalytic subunit gamma	O	serine/threonine-protein phosphatase 2B catalytic subunit gamma isoform|CAM-PRP catalytic subunit|calcineurin, testis-specific catalytic subunit|protein phosphatase 3, catalytic subunit, gamma isozyme	20201213	-
9606	5534	PPP3R1	-	CALNB1|CNB|CNB1	MIM:601302|HGNC:HGNC:9317|Ensembl:ENSG00000221823	2	2p14	protein phosphatase 3 regulatory subunit B, alpha	protein-coding	PPP3R1	protein phosphatase 3 regulatory subunit B, alpha	O	calcineurin subunit B type 1|calcineurin B, type I (19kDa)|protein phosphatase 2B regulatory subunit 1|protein phosphatase 2B regulatory subunit B alpha	20201213	-
9606	5535	PPP3R2	-	PPP3RL	MIM:613821|HGNC:HGNC:9318|Ensembl:ENSG00000188386	9	9q31.1	protein phosphatase 3 regulatory subunit B, beta	protein-coding	PPP3R2	protein phosphatase 3 regulatory subunit B, beta	O	calcineurin subunit B type 2|CBLP|CNBII|calcineurin B, type II (19kDa)|calcineurin B-like protein|calcineurin BII|protein phosphatase 2B regulatory subunit 2	20201213	-
9606	5536	PPP5C	-	PP5|PPP5|PPT	MIM:600658|HGNC:HGNC:9322|Ensembl:ENSG00000011485	19	19q13.32	protein phosphatase 5 catalytic subunit	protein-coding	PPP5C	protein phosphatase 5 catalytic subunit	O	serine/threonine-protein phosphatase 5|PP-T|protein phosphatase T	20201124	-
9606	5537	PPP6C	-	PP6|PP6C	MIM:612725|HGNC:HGNC:9323|Ensembl:ENSG00000119414	9	9q33.3	protein phosphatase 6 catalytic subunit	protein-coding	PPP6C	protein phosphatase 6 catalytic subunit	O	serine/threonine-protein phosphatase 6 catalytic subunit|serine/threonine protein phosphatase catalytic subunit	20201206	-
9606	5538	PPT1	-	CLN1|INCL|PPT	MIM:600722|HGNC:HGNC:9325|Ensembl:ENSG00000131238	1	1p34.2	palmitoyl-protein thioesterase 1	protein-coding	PPT1	palmitoyl-protein thioesterase 1	O	palmitoyl-protein thioesterase 1|ceroid-palmitoyl-palmitoyl-protein thioesterase 1|palmitoyl-protein hydrolase 1	20201213	-
9606	5539	PPY	-	PNP|PP	MIM:167780|HGNC:HGNC:9327|Ensembl:ENSG00000108849	17	17q21.31	pancreatic polypeptide	protein-coding	PPY	pancreatic polypeptide	O	pancreatic prohormone|pancreatic polypeptide Y|prepro-PP (prepropancreatic polypeptide)	20201213	-
9606	5540	NPY4R	-	NPY4-R|PP1|PPYR1|Y4	MIM:601790|HGNC:HGNC:9329|Ensembl:ENSG00000204174	10	10q11.22	neuropeptide Y receptor Y4	protein-coding	NPY4R	neuropeptide Y receptor Y4	O	neuropeptide Y receptor type 4|pancreatic polypeptide receptor 1	20201124	-
9606	5542	PRB1	-	PM|PMF|PMS|PRB1L|PRB1M	MIM:180989|HGNC:HGNC:9337|Ensembl:ENSG00000251655	12	12p13.2	proline rich protein BstNI subfamily 1	protein-coding	PRB1	proline rich protein BstNI subfamily 1	O	basic salivary proline-rich protein 1|BstNI type basic salivary proline-rich protein 1|parotid middle band protein|salivary protein Pe	20201124	-
9606	5544	PRB3	-	G1|PRG	MIM:168840|HGNC:HGNC:9339|Ensembl:ENSG00000197870	12	12p13.2	proline rich protein BstNI subfamily 3	protein-coding	PRB3	proline rich protein BstNI subfamily 3	O	basic salivary proline-rich protein 3|BstNI type basic salivary proline-rich protein 3|G1 parotid salivary glycoprotein|parotid salivary glycoprotein G1|proline-rich protein G1	20201124	-
9606	5545	PRB4	-	Po	MIM:180990|HGNC:HGNC:9340|Ensembl:ENSG00000230657	12	12p13.2	proline rich protein BstNI subfamily 4	protein-coding	PRB4	proline rich protein BstNI subfamily 4	O	basic salivary proline-rich protein 4|BstNI type basic salivary proline-rich protein 4|parotid o protein|salivary proline-rich protein II-1|salivary proline-rich protein Po	20201124	-
9606	5546	PRCC	-	RCCP1|TPRC	MIM:179755|HGNC:HGNC:9343|Ensembl:ENSG00000143294	1	1q23.1	proline rich mitotic checkpoint control factor	protein-coding	PRCC	proline rich mitotic checkpoint control factor	O	proline-rich protein PRCC|PRCC, proline rich mitotic checkpoint control factor|papillary renal cell carcinoma (translocation-associated)|papillary renal cell carcinoma translocation-associated gene protein	20201219	-
9606	5547	PRCP	-	HUMPCP|PCP	MIM:176785|HGNC:HGNC:9344|Ensembl:ENSG00000137509	11	11q14.1	prolylcarboxypeptidase	protein-coding	PRCP	prolylcarboxypeptidase	O	lysosomal Pro-X carboxypeptidase|angiotensinase C|lysosomal carboxypeptidase C|proline carboxypeptidase	20210103	-
9606	5548	PRD	-	-	MIM:312550	X	Xp11.3	primary retinal dysplasia	unknown	-	-	-	-	20191002	-
9606	5549	PRELP	-	MST161|MSTP161|SLRR2A	MIM:601914|HGNC:HGNC:9357|Ensembl:ENSG00000188783	1	1q32.1	proline and arginine rich end leucine rich repeat protein	protein-coding	PRELP	proline and arginine rich end leucine rich repeat protein	O	prolargin|55 kDa leucine-rich repeat protein of articular cartilage|prolargin proteoglycan|proline-arginine-rich end leucine-rich repeat protein	20201220	-
9606	5550	PREP	-	PE|PEP	MIM:600400|HGNC:HGNC:9358|Ensembl:ENSG00000085377	6	6q21	prolyl endopeptidase	protein-coding	PREP	prolyl endopeptidase	O	prolyl endopeptidase|dJ355L5.1 (prolyl endopeptidase)|post-proline cleaving enzyme|prolyl oligopeptidase	20210118	-
9606	5551	PRF1	-	HPLH2|P1|PFP	MIM:170280|HGNC:HGNC:9360|Ensembl:ENSG00000180644	10	10q22.1	perforin 1	protein-coding	PRF1	perforin 1	O	perforin-1|cytolysin|lymphocyte pore-forming protein|perforin 1 (pore forming protein)	20210118	-
9606	5552	SRGN	-	PPG|PRG|PRG1	MIM:177040|HGNC:HGNC:9361|Ensembl:ENSG00000122862	10	10q22.1	serglycin	protein-coding	SRGN	serglycin	O	serglycin|hematopoetic proteoglycan core peptide|hematopoetic proteoglycan core protein|hematopoietic proteoglycan core protein|p.PG|platelet proteoglycan core protein|proteoglycan 1, secretory granule|proteoglycan protein core for mast cell secretory granule|secretory granule proteoglycan core peptide|secretory granule proteoglycan core protein|serglycin proteoglycan	20201220	-
9606	5553	PRG2	-	BMPG|MBP|MBP1|proMBP	MIM:605601|HGNC:HGNC:9362|Ensembl:ENSG00000186652	11	11q12.1	proteoglycan 2, pro eosinophil major basic protein	protein-coding	PRG2	proteoglycan 2, pro eosinophil major basic protein	O	bone marrow proteoglycan|eosinophil granule major basic protein|eosinophil major basic protein|natural killer cell activator|proteoglycan 2 preproprotein|proteoglycan 2, bone marrow (natural killer cell activator, eosinophil granule major basic protein)	20201124	-
9606	5554	PRH1	-	Db-s|PA|PIF-S|PRH2|Pr1/Pr2	MIM:168730|HGNC:HGNC:9366|Ensembl:ENSG00000231887	12	12p13.2	proline rich protein HaeIII subfamily 1	protein-coding	PRH1	proline rich protein HaeIII subfamily 1	O	salivary acidic proline-rich phosphoprotein 1/2|PRP-1/PRP-2|parotid acidic protein|parotid double-band protein|parotid isoelectric focusing variant protein|parotid proline-rich protein 1/2|protein C	20201124	-
9606	5555	PRH2	-	PRP-1/PRP-2|Pr|pr1/Pr2	MIM:168790|HGNC:HGNC:9367|Ensembl:ENSG00000134551	12	12p13.2	proline rich protein HaeIII subfamily 2	protein-coding	PRH2	proline rich protein HaeIII subfamily 2	O	salivary acidic proline-rich phosphoprotein 1/2|acidic salivary proline-rich protein, HaeIII type, 2|parotid acidic protein|parotid double-band protein|parotid proline-rich protein 1/2|protein C	20201124	-
9606	5557	PRIM1	-	p49	MIM:176635|HGNC:HGNC:9369|Ensembl:ENSG00000198056	12	12q13.3	DNA primase subunit 1	protein-coding	PRIM1	DNA primase subunit 1	O	DNA primase small subunit|DNA primase 1|DNA primase 49 kDa subunit|DNA primase subunit 48|primase (DNA) subunit 1|primase p49 subunit|primase polypeptide 1, 49kDa|primase, DNA, polypeptide 1 (49kDa)	20201213	-
9606	5558	PRIM2	-	PRIM2A|p58	MIM:176636|HGNC:HGNC:9370|Ensembl:ENSG00000146143	6	6p11.2	DNA primase subunit 2	protein-coding	PRIM2	DNA primase subunit 2	O	DNA primase large subunit|DNA primase 58 kDa subunit|primase (DNA) subunit 2|primase, DNA, polypeptide 2 (58kDa)	20201213	-
9606	5562	PRKAA1	-	AMPK|AMPKa1	MIM:602739|HGNC:HGNC:9376|Ensembl:ENSG00000132356	5	5p13.1	protein kinase AMP-activated catalytic subunit alpha 1	protein-coding	PRKAA1	protein kinase AMP-activated catalytic subunit alpha 1	O	5'-AMP-activated protein kinase catalytic subunit alpha-1|5'-AMP-activated protein kinase, catalytic alpha-1 chain|ACACA kinase|AMP -activate kinase alpha 1 subunit|AMP-activated protein kinase, catalytic, alpha-1|AMPK alpha 1|AMPK subunit alpha-1|HMGCR kinase|acetyl-CoA carboxylase kinase|hydroxymethylglutaryl-CoA reductase kinase|protein kinase, AMP-activated, alpha 1 catalytic subunit|tau-protein kinase PRKAA1	20210123	-
9606	5563	PRKAA2	-	AMPK|AMPK2|AMPKa2|PRKAA	MIM:600497|HGNC:HGNC:9377|Ensembl:ENSG00000162409	1	1p32.2	protein kinase AMP-activated catalytic subunit alpha 2	protein-coding	PRKAA2	protein kinase AMP-activated catalytic subunit alpha 2	O	5'-AMP-activated protein kinase catalytic subunit alpha-2|5'-AMP-activated protein kinase, catalytic alpha-2 chain|ACACA kinase|AMP-activated protein kinase alpha-2 subunit variant 2|AMP-activated protein kinase alpha-2 subunit variant 3|AMPK alpha 2|AMPK subunit alpha-2|AMPK-alpha-2 chain|HMGCR kinase|acetyl-CoA carboxylase kinase|hydroxymethylglutaryl-CoA reductase kinase|protein kinase, AMP-activated, alpha 2 catalytic subunit	20210103	-
9606	5564	PRKAB1	-	AMPK|HAMPKb	MIM:602740|HGNC:HGNC:9378|Ensembl:ENSG00000111725	12	12q24.23	protein kinase AMP-activated non-catalytic subunit beta 1	protein-coding	PRKAB1	protein kinase AMP-activated non-catalytic subunit beta 1	O	5'-AMP-activated protein kinase subunit beta-1|5'-AMP-activated protein kinase beta-1 subunit|AMP-activated protein kinase beta subunit|AMPK beta -1 chain|AMPK beta 1|AMPK subunit beta-1|AMPKb|protein kinase, AMP-activated, beta 1 non-catalytic subunit|protein kinase, AMP-activated, noncatalytic, beta-1	20201124	-
9606	5565	PRKAB2	-	-	MIM:602741|HGNC:HGNC:9379|Ensembl:ENSG00000131791	1	1q21.1	protein kinase AMP-activated non-catalytic subunit beta 2	protein-coding	PRKAB2	protein kinase AMP-activated non-catalytic subunit beta 2	O	5'-AMP-activated protein kinase subunit beta-2|5'-AMP-activated protein kinase, beta-2 subunit|AMP-activated protein kinase beta 2 non-catalytic subunit|AMPK beta 2|AMPK beta-2 chain|AMPK subunit beta-2|protein kinase, AMP-activated, beta 2 non-catalytic subunit	20201124	-
9606	5566	PRKACA	-	CAFD1|PKACA|PPNAD4	MIM:601639|HGNC:HGNC:9380|Ensembl:ENSG00000072062	19	19p13.12	protein kinase cAMP-activated catalytic subunit alpha	protein-coding	PRKACA	protein kinase cAMP-activated catalytic subunit alpha	O	cAMP-dependent protein kinase catalytic subunit alpha|PKA C-alpha|protein kinase A catalytic subunit|protein kinase, cAMP-dependent, alpha catalytic subunit|protein kinase, cAMP-dependent, catalytic, alpha	20210109	-
9606	5567	PRKACB	-	CAFD2|PKA C-beta|PKACB	MIM:176892|HGNC:HGNC:9381|Ensembl:ENSG00000142875	1	1p31.1	protein kinase cAMP-activated catalytic subunit beta	protein-coding	PRKACB	protein kinase cAMP-activated catalytic subunit beta	O	cAMP-dependent protein kinase catalytic subunit beta|protein kinase A catalytic subunit beta|protein kinase, cAMP-dependent, beta catalytic subunit|protein kinase, cAMP-dependent, catalytic, beta	20210109	-
9606	5568	PRKACG	-	BDPLT19|KAPG|PKACg	MIM:176893|HGNC:HGNC:9382|Ensembl:ENSG00000165059	9	9q21.11	protein kinase cAMP-activated catalytic subunit gamma	protein-coding	PRKACG	protein kinase cAMP-activated catalytic subunit gamma	O	cAMP-dependent protein kinase catalytic subunit gamma|PKA C-gamma|protein kinase, cAMP-dependent, catalytic, gamma|protein kinase, cAMP-dependent, gamma catalytic subunit|serine(threonine) protein kinase	20201213	-
9606	5569	PKIA	-	PRKACN1	MIM:606059|HGNC:HGNC:9017|Ensembl:ENSG00000171033	8	8q21.13	cAMP-dependent protein kinase inhibitor alpha	protein-coding	PKIA	cAMP-dependent protein kinase inhibitor alpha	O	cAMP-dependent protein kinase inhibitor alpha|PKI-alpha|protein kinase (cAMP-dependent, catalytic) inhibitor alpha	20201124	-
9606	5570	PKIB	-	PRKACN2	MIM:606914|HGNC:HGNC:9018|Ensembl:ENSG00000135549	6	6q22.31	cAMP-dependent protein kinase inhibitor beta	protein-coding	PKIB	cAMP-dependent protein kinase inhibitor beta	O	cAMP-dependent protein kinase inhibitor beta|PKI-beta|cAMP-dependent protein kinase inhibitor 2|protein kinase (cAMP-dependent, catalytic) inhibitor beta	20201124	-
9606	5571	PRKAG1	-	AMPKG	MIM:602742|HGNC:HGNC:9385|Ensembl:ENSG00000181929	12	12q13.12	protein kinase AMP-activated non-catalytic subunit gamma 1	protein-coding	PRKAG1	protein kinase AMP-activated non-catalytic subunit gamma 1	O	5'-AMP-activated protein kinase subunit gamma-1|5'-AMP-activated protein kinase, gamma-1 subunit|AMPK gamma-1 chain|AMPK gamma1|protein kinase, AMP-activated, gamma 1 non-catalytic subunit	20201213	-
9606	5573	PRKAR1A	-	ACRDYS1|ADOHR|CAR|CNC|CNC1|PKR1|PPNAD1|PRKAR1|TSE1	MIM:188830|HGNC:HGNC:9388|Ensembl:ENSG00000108946	17	17q24.2	protein kinase cAMP-dependent type I regulatory subunit alpha	protein-coding	PRKAR1A	protein kinase cAMP-dependent type I regulatory subunit alpha	O	cAMP-dependent protein kinase type I-alpha regulatory subunit|Carney complex type 1|cAMP-dependent protein kinase regulatory subunit RIalpha|cAMP-dependent protein kinase type I-alpha regulatory chain|epididymis secretory sperm binding protein|protein kinase A type 1a regulatory subunit|protein kinase, cAMP-dependent, regulatory subunit type I alpha|protein kinase, cAMP-dependent, regulatory, type I, alpha|tissue-specific extinguisher 1	20210103	-
9606	5574	PRKAR1AP1	-	PRKAR1AP	HGNC:HGNC:9389|Ensembl:ENSG00000233401	1	1p22.1	protein kinase cAMP-dependent type I regulatory subunit alpha pseudogene 1	pseudo	PRKAR1AP1	protein kinase cAMP-dependent type I regulatory subunit alpha pseudogene 1	O	protein kinase, cAMP-dependent, regulatory subunit type I alpha pseudogene|protein kinase, cAMP-dependent, regulatory, type I, alpha (tissue specific extinguisher 1) pseudogene|protein kinase, cAMP-dependent, regulatory, type I, alpha pseudogene	20201124	-
9606	5575	PRKAR1B	-	PRKAR1	MIM:176911|HGNC:HGNC:9390|Ensembl:ENSG00000188191	7	7p22.3	protein kinase cAMP-dependent type I regulatory subunit beta	protein-coding	PRKAR1B	protein kinase cAMP-dependent type I regulatory subunit beta	O	cAMP-dependent protein kinase type I-beta regulatory subunit|protein kinase, cAMP-dependent, regulatory subunit type I beta|protein kinase, cAMP-dependent, regulatory, type I, beta	20201124	-
9606	5576	PRKAR2A	-	PKR2|PRKAR2	MIM:176910|HGNC:HGNC:9391|Ensembl:ENSG00000114302	3	3p21.31	protein kinase cAMP-dependent type II regulatory subunit alpha	protein-coding	PRKAR2A	protein kinase cAMP-dependent type II regulatory subunit alpha	O	cAMP-dependent protein kinase type II-alpha regulatory subunit|cAMP-dependent protein kinase regulatory subunit RII alpha|protein kinase A, RII-alpha subunit|protein kinase, cAMP-dependent, regulatory subunit type II alpha	20201206	-
9606	5577	PRKAR2B	-	PRKAR2|RII-BETA	MIM:176912|HGNC:HGNC:9392|Ensembl:ENSG00000005249	7	7q22.3	protein kinase cAMP-dependent type II regulatory subunit beta	protein-coding	PRKAR2B	protein kinase cAMP-dependent type II regulatory subunit beta	O	cAMP-dependent protein kinase type II-beta regulatory subunit|H_RG363E19.2|WUGSC:H_RG363E19.2|cAMP-dependent protein kinase type II-beta regulatory chain|protein kinase, cAMP-dependent, regulatory subunit type II beta|protein kinase, cAMP-dependent, regulatory, type II, beta	20201129	-
9606	5578	PRKCA	-	AAG6|PKC-alpha|PKCA|PKCI+/-|PKCalpha|PRKACA	MIM:176960|HGNC:HGNC:9393|Ensembl:ENSG00000154229	17	17q24.2	protein kinase C alpha	protein-coding	PRKCA	protein kinase C alpha	O	protein kinase C alpha type|PKC-A|aging-associated gene 6	20210110	-
9606	5579	PRKCB	-	PKC-beta|PKCB|PKCI(2)|PKCbeta|PRKCB1|PRKCB2	MIM:176970|HGNC:HGNC:9395|Ensembl:ENSG00000166501	16	16p12.2-p12.1	protein kinase C beta	protein-coding	PRKCB	protein kinase C beta	O	protein kinase C beta type|PKC-B|protein kinase C, beta 1 polypeptide	20201227	-
9606	5580	PRKCD	-	ALPS3|CVID9|MAY1|PKCD|nPKC-delta	MIM:176977|HGNC:HGNC:9399|Ensembl:ENSG00000163932	3	3p21.1	protein kinase C delta	protein-coding	PRKCD	protein kinase C delta	O	protein kinase C delta type|protein kinase C delta VIII|tyrosine-protein kinase PRKCD	20210103	-
9606	5581	PRKCE	-	PKCE|nPKC-epsilon	MIM:176975|HGNC:HGNC:9401|Ensembl:ENSG00000171132	2	2p21	protein kinase C epsilon	protein-coding	PRKCE	protein kinase C epsilon	O	protein kinase C epsilon type	20201213	-
9606	5582	PRKCG	-	PKC-gamma|PKCC|PKCG|PKCI(3)|PKCgamma|SCA14	MIM:176980|HGNC:HGNC:9402|Ensembl:ENSG00000126583	19	19q13.42	protein kinase C gamma	protein-coding	PRKCG	protein kinase C gamma	O	protein kinase C gamma type	20201124	-
9606	5583	PRKCH	-	PKC-L|PKCL|PRKCL|nPKC-eta	MIM:605437|HGNC:HGNC:9403|Ensembl:ENSG00000027075	14	14q23.1	protein kinase C eta	protein-coding	PRKCH	protein kinase C eta	O	protein kinase C eta type	20201124	-
9606	5584	PRKCI	-	DXS1179E|PKCI|nPKC-iota	MIM:600539|HGNC:HGNC:9404|Ensembl:ENSG00000163558	3	3q26.2	protein kinase C iota	protein-coding	PRKCI	protein kinase C iota	O	protein kinase C iota type|PRKC-lambda/iota|aPKC-lambda/iota|atypical protein kinase C-lambda/iota	20210103	-
9606	5585	PKN1	-	DBK|PAK-1|PAK1|PKN|PKN-ALPHA|PRK1|PRKCL1	MIM:601032|HGNC:HGNC:9405|Ensembl:ENSG00000123143	19	19p13.12	protein kinase N1	protein-coding	PKN1	protein kinase N1	O	serine/threonine-protein kinase N1|protease-activated kinase 1|protein kinase C-like 1|protein kinase C-like PKN|protein kinase C-related kinase 1|protein kinase PKN-alpha|serine-threonine kinase N|serine/threonine protein kinase N	20201213	-
9606	5586	PKN2	-	PAK2|PRK2|PRKCL2|PRO2042|Pak-2|STK7	MIM:602549|HGNC:HGNC:9406|Ensembl:ENSG00000065243	1	1p22.2	protein kinase N2	protein-coding	PKN2	protein kinase N2	O	serine/threonine-protein kinase N2|PKN gamma|cardiolipin-activated protein kinase Pak2|protein kinase C-like 2|protein-kinase C-related kinase 2	20201213	-
9606	5587	PRKD1	-	CHDED|PKC-MU|PKCM|PKD|PRKCM	MIM:605435|HGNC:HGNC:9407|Ensembl:ENSG00000184304	14	14q12	protein kinase D1	protein-coding	PRKD1	protein kinase D1	O	serine/threonine-protein kinase D1|nPKC-D1|nPKC-mu|protein kinase C mu type|protein kinase C, mu|protein kinase D	20201213	-
9606	5588	PRKCQ	-	PRKCT|nPKC-theta	MIM:600448|HGNC:HGNC:9410|Ensembl:ENSG00000065675	10	10p15.1	protein kinase C theta	protein-coding	PRKCQ	protein kinase C theta	O	protein kinase C theta type	20201124	-
9606	5589	PRKCSH	-	AGE-R2|G19P1|GIIB|PCLD|PCLD1|PKCSH|PLD1|VASAP-60	MIM:177060|HGNC:HGNC:9411|Ensembl:ENSG00000130175	19	19p13.2	protein kinase C substrate 80K-H	protein-coding	PRKCSH	protein kinase C substrate 80K-H	O	glucosidase 2 subunit beta|AGE-binding receptor 2|advanced glycation end-product receptor 2|glucosidase II subunit beta|hepatocystin|protein kinase C substrate 60.1 kDa protein heavy chain|protein kinase C substrate, 80 Kda protein	20201208	-
9606	5590	PRKCZ	-	PKC-ZETA|PKC2	MIM:176982|HGNC:HGNC:9412|Ensembl:ENSG00000067606	1	1p36.33	protein kinase C zeta	protein-coding	PRKCZ	protein kinase C zeta	O	protein kinase C zeta type|nPKC-zeta	20201213	-
9606	5591	PRKDC	-	DNA-PKC|DNA-PKcs|DNAPK|DNAPKc|DNPK1|HYRC|HYRC1|IMD26|XRCC7|p350	MIM:600899|HGNC:HGNC:9413|Ensembl:ENSG00000253729	8	8q11.21	protein kinase, DNA-activated, catalytic subunit	protein-coding	PRKDC	protein kinase, DNA-activated, catalytic subunit	O	DNA-dependent protein kinase catalytic subunit|DNA-PK catalytic subunit|hyper-radiosensitivity of murine scid mutation, complementing 1|p460|protein kinase, DNA-activated, catalytic polypeptide	20210110	-
9606	5592	PRKG1	-	AAT8|PKG|PKG1|PRKG1B|PRKGR1B|cGK|cGK 1|cGK1|cGKI|cGKI-BETA|cGKI-alpha	MIM:176894|HGNC:HGNC:9414|Ensembl:ENSG00000185532	10	10q11.23-q21.1	protein kinase cGMP-dependent 1	protein-coding	PRKG1	protein kinase cGMP-dependent 1	O	cGMP-dependent protein kinase 1|protein kinase, cGMP-dependent, regulatory, type I, beta|protein kinase, cGMP-dependent, type I	20210118	-
9606	5593	PRKG2	-	PKG2|PRKGR2|cGK2|cGKII	MIM:601591|HGNC:HGNC:9416|Ensembl:ENSG00000138669	4	4q21.21	protein kinase cGMP-dependent 2	protein-coding	PRKG2	protein kinase cGMP-dependent 2	O	cGMP-dependent protein kinase 2|cGMP-dependent protein kinase II|protein kinase, cGMP-dependent, type II|testicular tissue protein Li 99	20201124	-
9606	5594	MAPK1	-	ERK|ERK-2|ERK2|ERT1|MAPK2|NS13|P42MAPK|PRKM1|PRKM2|p38|p40|p41|p41mapk|p42-MAPK	MIM:176948|HGNC:HGNC:6871|Ensembl:ENSG00000100030	22	22q11.22	mitogen-activated protein kinase 1	protein-coding	MAPK1	mitogen-activated protein kinase 1	O	mitogen-activated protein kinase 1|MAP kinase 1|MAP kinase 2|MAPK 2|extracellular signal-regulated kinase 2|mitogen-activated protein kinase 2|protein tyrosine kinase ERK2	20210123	-
9606	5595	MAPK3	-	ERK-1|ERK1|ERT2|HS44KDAP|HUMKER1A|P44ERK1|P44MAPK|PRKM3|p44-ERK1|p44-MAPK	MIM:601795|HGNC:HGNC:6877|Ensembl:ENSG00000102882	16	16p11.2	mitogen-activated protein kinase 3	protein-coding	MAPK3	mitogen-activated protein kinase 3	O	mitogen-activated protein kinase 3|MAPK 1|extracellular signal-regulated kinase 1|extracellular signal-related kinase 1|insulin-stimulated MAP2 kinase|microtubule-associated protein 2 kinase	20201213	-
9606	5596	MAPK4	-	ERK-4|ERK4|PRKM4|p63-MAPK|p63MAPK	MIM:176949|HGNC:HGNC:6878|Ensembl:ENSG00000141639	18	18q21.1-q21.2	mitogen-activated protein kinase 4	protein-coding	MAPK4	mitogen-activated protein kinase 4	O	mitogen-activated protein kinase 4|Erk3-related|MAPK 4|extracellular signal-regulated kinase 4	20210116	-
9606	5597	MAPK6	-	ERK3|HsT17250|PRKM6|p97MAPK	MIM:602904|HGNC:HGNC:6879|Ensembl:ENSG00000069956	15	15q21.2	mitogen-activated protein kinase 6	protein-coding	MAPK6	mitogen-activated protein kinase 6	O	mitogen-activated protein kinase 6|ERK-3|MAP kinase 6|MAPK 6|extracellular signal-regulated kinase 3|extracellular signal-regulated kinase, p97|p97-MAPK|protein kinase, mitogen-activated 5|protein kinase, mitogen-activated 6	20201124	-
9606	5598	MAPK7	-	BMK1|ERK4|ERK5|PRKM7	MIM:602521|HGNC:HGNC:6880|Ensembl:ENSG00000166484	17	17p11.2	mitogen-activated protein kinase 7	protein-coding	MAPK7	mitogen-activated protein kinase 7	O	mitogen-activated protein kinase 7|BMK-1|BMK1 kinase|ERK-5|MAP kinase 7|MAPK 7|big MAP kinase 1|extracellular-signal-regulated kinase 5	20201213	-
9606	5599	MAPK8	-	JNK|JNK-46|JNK1|JNK1A2|JNK21B1/2|PRKM8|SAPK1|SAPK1c	MIM:601158|HGNC:HGNC:6881|Ensembl:ENSG00000107643	10	10q11.22	mitogen-activated protein kinase 8	protein-coding	MAPK8	mitogen-activated protein kinase 8	O	mitogen-activated protein kinase 8|JUN N-terminal kinase|MAP kinase 8|c-Jun N-terminal kinase 1|stress-activated protein kinase 1|stress-activated protein kinase 1c	20201213	-
9606	5600	MAPK11	-	P38B|P38BETA2|PRKM11|SAPK2|SAPK2B|p38-2|p38Beta	MIM:602898|HGNC:HGNC:6873|Ensembl:ENSG00000185386	22	22q13.33	mitogen-activated protein kinase 11	protein-coding	MAPK11	mitogen-activated protein kinase 11	O	mitogen-activated protein kinase 11|MAP kinase 11|MAP kinase p38 beta|mitogen-activated protein kinase p38 beta|mitogen-activated protein kinase p38-2|stress-activated protein kinase-2|stress-activated protein kinase-2b	20201213	-
9606	5601	MAPK9	-	JNK-55|JNK2|JNK2A|JNK2ALPHA|JNK2B|JNK2BETA|PRKM9|SAPK|SAPK1a|p54a|p54aSAPK	MIM:602896|HGNC:HGNC:6886|Ensembl:ENSG00000050748	5	5q35.3	mitogen-activated protein kinase 9	protein-coding	MAPK9	mitogen-activated protein kinase 9	O	mitogen-activated protein kinase 9|Jun kinase|MAP kinase 9|MAPK 9|c-Jun N-terminal kinase 2|c-Jun kinase 2|stress-activated protein kinase 1a|stress-activated protein kinase JNK2	20201124	-
9606	5602	MAPK10	-	JNK3|JNK3A|PRKM10|SAPK1b|p493F12|p54bSAPK	MIM:602897|HGNC:HGNC:6872|Ensembl:ENSG00000109339	4	4q21.3	mitogen-activated protein kinase 10	protein-coding	MAPK10	mitogen-activated protein kinase 10	O	mitogen-activated protein kinase 10|JNK3 alpha protein kinase|MAP kinase 10|MAP kinase p49 3F12|c-Jun N-terminal kinase 3|stress activated protein kinase beta|stress-activated protein kinase 1b|stress-activated protein kinase JNK3	20201213	-
9606	5603	MAPK13	-	MAPK 13|MAPK-13|PRKM13|SAPK4|p38delta	MIM:602899|HGNC:HGNC:6875|Ensembl:ENSG00000156711	6	6p21.31	mitogen-activated protein kinase 13	protein-coding	MAPK13	mitogen-activated protein kinase 13	O	mitogen-activated protein kinase 13|MAP kinase 13|MAP kinase p38 delta|mitogen-activated protein kinase p38 delta|stress-activated protein kinase 4	20201124	-
9606	5604	MAP2K1	-	CFC3|MAPKK1|MEK1|MEL|MKK1|PRKMK1	MIM:176872|HGNC:HGNC:6840|Ensembl:ENSG00000169032	15	15q22.31	mitogen-activated protein kinase kinase 1	protein-coding	MAP2K1	mitogen-activated protein kinase kinase 1	O	dual specificity mitogen-activated protein kinase kinase 1|ERK activator kinase 1|MAPK/ERK kinase 1|MAPKK 1|MEK 1|protein kinase, mitogen-activated, kinase 1 (MAP kinase kinase 1)	20201129	-
9606	5605	MAP2K2	-	CFC4|MAPKK2|MEK2|MKK2|PRKMK2	MIM:601263|HGNC:HGNC:6842|Ensembl:ENSG00000126934	19	19p13.3	mitogen-activated protein kinase kinase 2	protein-coding	MAP2K2	mitogen-activated protein kinase kinase 2	O	dual specificity mitogen-activated protein kinase kinase 2|ERK activator kinase 2|MAP kinase kinase 2|MAPK/ERK kinase 2|mitogen-activated protein kinase kinase 2, p45	20201124	-
9606	5606	MAP2K3	-	MAPKK3|MEK3|MKK3|PRKMK3|SAPKK-2|SAPKK2	MIM:602315|HGNC:HGNC:6843|Ensembl:ENSG00000034152	17	17p11.2	mitogen-activated protein kinase kinase 3	protein-coding	MAP2K3	mitogen-activated protein kinase kinase 3	O	dual specificity mitogen-activated protein kinase kinase 3|MAP kinase kinase 3|MAPK/ERK kinase 3|MAPKK 3|MEK 3|SAPK kinase 2|stress-activated protein kinase kinase 2	20201124	-
9606	5607	MAP2K5	-	HsT17454|MAPKK5|MEK5|PRKMK5	MIM:602520|HGNC:HGNC:6845|Ensembl:ENSG00000137764	15	15q23	mitogen-activated protein kinase kinase 5	protein-coding	MAP2K5	mitogen-activated protein kinase kinase 5	O	dual specificity mitogen-activated protein kinase kinase 5|MAP kinase kinase 5|MAP kinase kinase MEK5b|MAPK/ERK kinase 5|MAPKK 5|MEK 5	20201124	-
9606	5608	MAP2K6	-	MAPKK6|MEK6|MKK6|PRKMK6|SAPKK-3|SAPKK3	MIM:601254|HGNC:HGNC:6846|Ensembl:ENSG00000108984	17	17q24.3	mitogen-activated protein kinase kinase 6	protein-coding	MAP2K6	mitogen-activated protein kinase kinase 6	O	dual specificity mitogen-activated protein kinase kinase 6|MAPK/ERK kinase 6|MAPKK 6|MEK 6|SAPK kinase 3|protein kinase, mitogen-activated, kinase 6 (MAP kinase kinase 6)|stress-activated protein kinase kinase 3	20201213	-
9606	5609	MAP2K7	-	JNKK2|MAPKK7|MEK|MEK 7|MKK7|PRKMK7|SAPKK-4|SAPKK4	MIM:603014|HGNC:HGNC:6847|Ensembl:ENSG00000076984	19	19p13.2	mitogen-activated protein kinase kinase 7	protein-coding	MAP2K7	mitogen-activated protein kinase kinase 7	O	dual specificity mitogen-activated protein kinase kinase 7|JNK-activating kinase 2|MAP kinase kinase 7|MAPK/ERK kinase 7|SAPK kinase 4|c-Jun N-terminal kinase kinase 2|stress-activated protein kinase kinase 4	20201206	-
9606	5610	EIF2AK2	-	EIF2AK1|LEUDEN|PKR|PPP1R83|PRKR	MIM:176871|HGNC:HGNC:9437|Ensembl:ENSG00000055332	2	2p22.2	eukaryotic translation initiation factor 2 alpha kinase 2	protein-coding	EIF2AK2	eukaryotic translation initiation factor 2 alpha kinase 2	O	interferon-induced, double-stranded RNA-activated protein kinase|P1/eIF-2A protein kinase|double stranded RNA activated protein kinase|eIF-2A protein kinase 2|interferon-inducible elF2alpha kinase|p68 kinase|protein kinase R|protein kinase, interferon-inducible double stranded RNA dependent|protein phosphatase 1, regulatory subunit 83|tyrosine-protein kinase EIF2AK2	20210123	-
9606	5611	DNAJC3	-	ACPHD|ERdj6|HP58|P58|P58IPK|PRKRI|p58(IPK)	MIM:601184|HGNC:HGNC:9439|Ensembl:ENSG00000102580	13	13q32.1	DnaJ heat shock protein family (Hsp40) member C3	protein-coding	DNAJC3	DnaJ heat shock protein family (Hsp40) member C3	O	dnaJ homolog subfamily C member 3|DnaJ (Hsp40) homolog, subfamily C, member 3|ER-resident protein ERdj6|endoplasmic reticulum DNA J domain-containing protein 6|interferon-induced, double-stranded RNA-activated protein kinase inhibitor|protein kinase inhibitor of 58 kDa|protein kinase inhibitor p58|protein-kinase, interferon-inducible double stranded RNA dependent inhibitor	20201206	-
9606	5612	THAP12	-	DAP4|P52rIPK|PRKRIR|THAP0	MIM:607374|HGNC:HGNC:9440|Ensembl:ENSG00000137492	11	11q13.5	THAP domain containing 12	protein-coding	THAP12	THAP domain containing 12	O	52 kDa repressor of the inhibitor of the protein kinase|58 kDa interferon-induced protein kinase-interacting protein|P58IPK-regulatory protein|THAP domain-containing protein 0|THAP domain-containing protein 12|death-associated protein 4|inhibitor of protein kinase PKR|p58IPK-interacting protein|protein-kinase, interferon-inducible double stranded RNA dependent inhibitor, repressor of (P58 repressor)|testicular tissue protein Li 133	20201124	-
9606	5613	PRKX	-	PKX1	MIM:300083|HGNC:HGNC:9441|Ensembl:ENSG00000183943	X	Xp22.33	protein kinase X-linked	protein-coding	PRKX	protein kinase X-linked	O	cAMP-dependent protein kinase catalytic subunit PRKX|protein kinase PKX1|protein kinase X|serine/threonine-protein kinase PRKX	20201124	-
9606	5615	PRKXP2	-	-	HGNC:HGNC:9443	X	Xq13.1	PRKX pseudogene 2	pseudo	PRKXP2	PRKX pseudogene 2	O	protein kinase, X-linked, pseudogene 2	20201124	-
9606	5616	PRKY	-	PRKXP3|PRKYP	MIM:400008|HGNC:HGNC:9444|Ensembl:ENSG00000099725	Y	Yp11.2	protein kinase Y-linked (pseudogene)	pseudo	PRKY	protein kinase Y-linked (pseudogene)	O	-	20201124	-
9606	5617	PRL	-	GHA1	MIM:176760|HGNC:HGNC:9445|Ensembl:ENSG00000172179	6	6p22.3	prolactin	protein-coding	PRL	prolactin	O	prolactin|decidual prolactin|growth hormone A1	20210118	-
9606	5618	PRLR	-	HPRL|MFAB|RI-PRLR|hPRLrI	MIM:176761|HGNC:HGNC:9446|Ensembl:ENSG00000113494	5	5p13.2	prolactin receptor	protein-coding	PRLR	prolactin receptor	O	prolactin receptor|hPRL receptor|secreted prolactin binding protein	20201213	-
9606	5619	PRM1	-	CT94.1|P1	MIM:182880|HGNC:HGNC:9447|Ensembl:ENSG00000175646	16	16p13.13	protamine 1	protein-coding	PRM1	protamine 1	O	sperm protamine P1|cancer/testis antigen family 94, member 1|cysteine-rich protamine|testicular tissue protein Li 91|testis specific protamine 1	20201213	-
9606	5620	PRM2	-	CT94.2	MIM:182890|HGNC:HGNC:9448|Ensembl:ENSG00000122304	16	16p13.13	protamine 2	protein-coding	PRM2	protamine 2	O	protamine-2|cancer/testis antigen family 94, member 2|sperm histone P2|sperm protamine P2|testicular secretory protein Li 40	20201124	-
9606	5621	PRNP	-	ASCR|AltPrP|CD230|CJD|GSS|KURU|PRIP|PrP|PrP27-30|PrP33-35C|PrPc|p27-30	MIM:176640|HGNC:HGNC:9449|Ensembl:ENSG00000171867	20	20p13	prion protein	protein-coding	PRNP	prion protein	O	major prion protein|alternative prion protein|CD230 antigen|prion-related protein	20210117	-
9606	5623	PSPN	-	PSP	MIM:602921|HGNC:HGNC:9579|Ensembl:ENSG00000125650	19	19p13.3	persephin	protein-coding	PSPN	persephin	O	persephin	20210108	-
9606	5624	PROC	-	APC|PC|PROC1|THPH3|THPH4	MIM:612283|HGNC:HGNC:9451|Ensembl:ENSG00000115718	2	2q14.3	protein C, inactivator of coagulation factors Va and VIIIa	protein-coding	PROC	protein C, inactivator of coagulation factors Va and VIIIa	O	vitamin K-dependent protein C|Protein C-Nagoya|activated protein C|anticoagulant protein C|autoprothrombin IIA|blood coagulation factor XIV|prepro-protein C|type I protein C	20201217	-
9606	5625	PRODH	-	HSPOX2|PIG6|POX|PRODH1|PRODH2|TP53I6	MIM:606810|HGNC:HGNC:9453|Ensembl:ENSG00000100033	22	22q11.21	proline dehydrogenase 1	protein-coding	PRODH	proline dehydrogenase 1	O	proline dehydrogenase 1, mitochondrial|p53-induced gene 6 protein|proline dehydrogenase (oxidase) 1|proline oxidase 2|proline oxidase, mitochondrial|tumor protein p53 inducible protein 6	20210114	-
9606	5626	PROP1	-	CPHD2|PROP-1	MIM:601538|HGNC:HGNC:9455|Ensembl:ENSG00000175325	5	5q35.3	PROP paired-like homeobox 1	protein-coding	PROP1	PROP paired-like homeobox 1	O	homeobox protein prophet of Pit-1|pituitary-specific homeodomain factor|prophet of Pit1, paired-like homeodomain transcription factor	20201213	-
9606	5627	PROS1	-	PROS|PS21|PS22|PS23|PS24|PS25|PSA|THPH5|THPH6	MIM:176880|HGNC:HGNC:9456|Ensembl:ENSG00000184500	3	3q11.1	protein S	protein-coding	PROS1	protein S	O	vitamin K-dependent protein S|protein S (alpha)|protein Sa|vitamin K-dependent plasma protein S	20201124	-
9606	5628	PROS2P	-	PROS2|PROSP	HGNC:HGNC:9458	3	3p11.1	protein S (beta) pseudogene	pseudo	PROS2P	protein S (beta) pseudogene	O	PS beta|protein S 2|protein S pseudogene (beta)	20201124	-
9606	5629	PROX1	-	-	MIM:601546|HGNC:HGNC:9459|Ensembl:ENSG00000117707	1	1q32.3	prospero homeobox 1	protein-coding	PROX1	prospero homeobox 1	O	prospero homeobox protein 1|homeobox prospero-like protein PROX1|prospero-related homeobox 1	20210110	-
9606	5630	PRPH	-	NEF4|PRPH1	MIM:170710|HGNC:HGNC:9461|Ensembl:ENSG00000135406	12	12q13.12	peripherin	protein-coding	PRPH	peripherin	O	peripherin|neurofilament 4 (57kD)	20201124	-
9606	5631	PRPS1	-	ARTS|CMTX5|DFN2|DFNX1|PPRibP|PRS-I|PRSI	MIM:311850|HGNC:HGNC:9462|Ensembl:ENSG00000147224	X	Xq22.3	phosphoribosyl pyrophosphate synthetase 1	protein-coding	PRPS1	phosphoribosyl pyrophosphate synthetase 1	O	ribose-phosphate pyrophosphokinase 1|dJ1070B1.2 (phosphoribosyl pyrophosphate synthetase 1)|deafness 2, perceptive, congenital|deafness, X-linked 2, perceptive, congenital|phosphoribosyl pyrophosphate synthase I|ribose-phosphate diphosphokinase 1	20210116	-
9606	5634	PRPS2	-	PRSII	MIM:311860|HGNC:HGNC:9465|Ensembl:ENSG00000101911	X	Xp22.2	phosphoribosyl pyrophosphate synthetase 2	protein-coding	PRPS2	phosphoribosyl pyrophosphate synthetase 2	O	ribose-phosphate pyrophosphokinase 2|PPRibP synthetase|PRS-II|phosphoribosyl pyrophosphate synthase II|ribose-phosphate diphosphokinase 2|testicular secretory protein Li 41	20210118	-
9606	5635	PRPSAP1	-	PAP39	MIM:601249|HGNC:HGNC:9466|Ensembl:ENSG00000161542	17	17q25.1	phosphoribosyl pyrophosphate synthetase associated protein 1	protein-coding	PRPSAP1	phosphoribosyl pyrophosphate synthetase associated protein 1	O	phosphoribosyl pyrophosphate synthase-associated protein 1|39 kDa phosphoribosypyrophosphate synthase-associated protein|PRPP synthase-associated protein 1	20201124	-
9606	5636	PRPSAP2	-	PAP41	MIM:603762|HGNC:HGNC:9467|Ensembl:ENSG00000141127	17	17p11.2	phosphoribosyl pyrophosphate synthetase associated protein 2	protein-coding	PRPSAP2	phosphoribosyl pyrophosphate synthetase associated protein 2	O	phosphoribosyl pyrophosphate synthase-associated protein 2|41 kDa phosphoribosypyrophosphate synthetase-associated protein|PRPP synthase-associated protein 2	20201213	-
9606	5638	PRRG1	-	PRGP1	MIM:300935|HGNC:HGNC:9469|Ensembl:ENSG00000130962	X	Xp21.1	proline rich and Gla domain 1	protein-coding	PRRG1	proline rich and Gla domain 1	O	transmembrane gamma-carboxyglutamic acid protein 1|proline rich Gla (G-carboxyglutamic acid) 1|proline-rich Gla (G-carboxyglutamic acid) polypeptide 1	20201124	-
9606	5639	PRRG2	-	PRGP2	MIM:604429|HGNC:HGNC:9470|Ensembl:ENSG00000126460	19	19q13.33	proline rich and Gla domain 2	protein-coding	PRRG2	proline rich and Gla domain 2	O	transmembrane gamma-carboxyglutamic acid protein 2|proline rich Gla (G-carboxyglutamic acid) 2|proline-rich Gla (G-carboxglutamic acid) polypeptide 2|proline-rich Gla (G-carboxyglutamic acid) polypeptide 2|proline-rich Gla protein 2|proline-rich gamma-carboxyglutamic acid protein 2	20201213	-
9606	5640	PRS	-	MRXS2	MIM:309610	X	Xp21-p11	Prieto X-linked mental retardation syndrome	unknown	-	-	-	Prieto syndrome (mental retardation, X-linked, syndromic-2, with dysmorphism and cerebral atrophy)	20191002	-
9606	5641	LGMN	-	AEP|LGMN1|PRSC1	MIM:602620|HGNC:HGNC:9472|Ensembl:ENSG00000100600	14	14q32.12	legumain	protein-coding	LGMN	legumain	O	legumain|asparaginyl endopeptidase|cysteine protease 1|protease, cysteine 1|protease, cysteine, 1 (legumain)	20210118	-
9606	5644	PRSS1	-	TRP1|TRY1|TRY4|TRYP1	MIM:276000|HGNC:HGNC:9475|Ensembl:ENSG00000204983	7	7q34	serine protease 1	protein-coding	PRSS1	serine protease 1	O	trypsin-1|TCR V beta 4.1|beta-trypsin|cationic trypsinogen|digestive zymogen|nonfunctional trypsin 1|protease, serine 1|trypsinogen 1|trypsinogen A	20210116	-
9606	5645	PRSS2	-	TRY2|TRY8|TRYP2	MIM:601564|HGNC:HGNC:9483|Ensembl:ENSG00000275896	7	7q34	serine protease 2	protein-coding	PRSS2	serine protease 2	O	trypsin-2|anionic trypsinogen|protease serine 2 preproprotein|protease, serine 2|protease, serine, 2 (trypsin 2)|trypsin II|trypsinogen 2	20201124	-
9606	5646	PRSS3	-	MTG|PRSS4|T9|TRY3|TRY4	MIM:613578|HGNC:HGNC:9486|Ensembl:ENSG00000010438	9	9p13.3	serine protease 3	protein-coding	PRSS3	serine protease 3	O	trypsin-3|brain trypsinogen|mesotrypsin|mesotrypsinogen|pancreatic trypsinogen III|protease, serine 3|protease, serine, 4 (trypsin 4, brain)|trypsin III|trypsin IV|trypsinogen 4|trypsinogen 5|trypsinogen IV	20201213	-
9606	5648	MASP1	-	3MC1|CRARF|CRARF1|MAP1|MASP|MASP3|MAp44|PRSS5|RaRF	MIM:600521|HGNC:HGNC:6901|Ensembl:ENSG00000127241	3	3q27.3	mannan binding lectin serine peptidase 1	protein-coding	MASP1	mannan binding lectin serine peptidase 1	O	mannan-binding lectin serine protease 1|C4/C2 activating component of Ra-reactive factor|Ra-reactive factor serine protease p100|complement factor MASP-3|complement-activating component of Ra-reactive factor|mannose-binding lectin-associated serine protease 1|mannose-binding protein-associated serine protease|serine protease 5	20201129	-
9606	5649	RELN	-	ETL7|LIS2|PRO1598|RL	MIM:600514|HGNC:HGNC:9957|Ensembl:ENSG00000189056	7	7q22.1	reelin	protein-coding	RELN	reelin	O	reelin	20201213	-
9606	5650	KLK7	-	PRSS6|SCCE|hK7	MIM:604438|HGNC:HGNC:6368|Ensembl:ENSG00000169035	19	19q13.41	kallikrein related peptidase 7	protein-coding	KLK7	kallikrein related peptidase 7	O	kallikrein-7|kallikrein 7 (chymotryptic, stratum corneum)|serine protease 6|signal protein|stratum corneum chymotryptic enzyme	20210110	-
9606	5651	TMPRSS15	-	ENTK|PRSS7	MIM:606635|HGNC:HGNC:9490|Ensembl:ENSG00000154646	21	21q21.1	transmembrane serine protease 15	protein-coding	TMPRSS15	transmembrane serine protease 15	O	enteropeptidase|enterokinase catalytic subunit|protease, serine, 7 (enterokinase)|serine protease 7|transmembrane protease, serine 15	20201124	-
9606	5652	PRSS8	-	CAP1|PROSTASIN	MIM:600823|HGNC:HGNC:9491|Ensembl:ENSG00000052344	16	16p11.2	serine protease 8	protein-coding	PRSS8	serine protease 8	O	prostasin|channel-activating protease 1|protease, serine 8	20201124	-
9606	5653	KLK6	-	Bssp|Klk7|PRSS18|PRSS9|SP59|hK6	MIM:602652|HGNC:HGNC:6367|Ensembl:ENSG00000167755	19	19q13.41	kallikrein related peptidase 6	protein-coding	KLK6	kallikrein related peptidase 6	O	kallikrein-6|neurosin|protease M|serine protease 18|serine protease 9|zyme	20201124	-
9606	5654	HTRA1	-	ARMD7|CADASIL2|CARASIL|HtrA|L56|ORF480|PRSS11	MIM:602194|HGNC:HGNC:9476|Ensembl:ENSG00000166033	10	10q26.13	HtrA serine peptidase 1	protein-coding	HTRA1	HtrA serine peptidase 1	O	serine protease HTRA1|IGFBP5-protease|high-temperature requirement A serine peptidase 1|protease, serine, 11 (IGF binding)	20210110	-
9606	5655	KLK10	-	NES1|PRSSL1	MIM:602673|HGNC:HGNC:6358|Ensembl:ENSG00000129451	19	19q13.41	kallikrein related peptidase 10	protein-coding	KLK10	kallikrein related peptidase 10	O	kallikrein-10|breast normal epithelial cell associated serine protease|kallikrein 10 protein 1|kallikrein 10 protein 12|kallikrein 10 protein 13|kallikrein 10 protein 2|kallikrein 10 protein 3|kallikrein 10 protein 4|kallikrein 10 protein 5|kallikrein 10 protein 7|kallikrein 10 protein 8|kallikrein 10 protein 9|normal epithelial cell-specific 1|protease serine-like 1	20201124	-
9606	5657	PRTN3	-	ACPA|AGP7|C-ANCA|CANCA|MBN|MBT|NP-4|NP4|P29|PR-3|PR3	MIM:177020|HGNC:HGNC:9495|Ensembl:ENSG00000196415	19	19p13.3	proteinase 3	protein-coding	PRTN3	proteinase 3	O	myeloblastin|C-ANCA antigen|Wegener granulomatosis autoantigen|azurophil granule protein 7|leukocyte proteinase 3|neutrophil proteinase 4|serine proteinase, neutrophil|wegener autoantigen	20201227	-
9606	5660	PSAP	-	GLBA|SAP1|SAP2	MIM:176801|HGNC:HGNC:9498|Ensembl:ENSG00000197746	10	10q22.1	prosaposin	protein-coding	PSAP	prosaposin	O	prosaposin|proactivator polypeptide|saposin-A|saposin-B|saposin-C|saposin-D|sphingolipid activator protein-1|sphingolipid activator protein-2	20201227	-
9606	5662	PSD	-	EFA6|EFA6A|PSD1|TYL	MIM:602327|HGNC:HGNC:9507|Ensembl:ENSG00000059915	10	10q24.32	pleckstrin and Sec7 domain containing	protein-coding	PSD	pleckstrin and Sec7 domain containing	O	PH and SEC7 domain-containing protein 1|exchange factor for ADP-ribosylation factor guanine nucleotide factor 6|exchange factor for ARF6 A|pleckstrin homology and SEC7 domain-containing protein 1|pleckstrin-Sec7 domains-containing	20201213	-
9606	5663	PSEN1	-	ACNINV3|AD3|FAD|PS-1|PS1|S182	MIM:104311|HGNC:HGNC:9508|Ensembl:ENSG00000080815	14	14q24.2	presenilin 1	protein-coding	PSEN1	presenilin 1	O	presenilin-1	20201213	-
9606	5664	PSEN2	-	AD3L|AD4|CMD1V|PS2|STM2	MIM:600759|HGNC:HGNC:9509|Ensembl:ENSG00000143801	1	1q42.13	presenilin 2	protein-coding	PSEN2	presenilin 2	O	presenilin-2|AD3LP|AD5|Alzheimer disease 4|E5-1|PS-2|STM-2	20210102	-
9606	5669	PSG1	-	B1G1|CD66f|DHFRP2|FL-NCA-1/2|PBG1|PS-beta-C/D|PS-beta-G-1|PSBG-1|PSBG1|PSG95|PSGGA|PSGIIA|SP1	MIM:176390|HGNC:HGNC:9514|Ensembl:ENSG00000231924	19	19q13.2	pregnancy specific beta-1-glycoprotein 1	protein-coding	PSG1	pregnancy specific beta-1-glycoprotein 1	O	pregnancy-specific beta-1-glycoprotein 1|CD66 antigen-like family member F|fetal liver non-specific cross-reactive antigen 1/2|pregnancy-specific B-1 glycoprotein|pregnancy-specific beta-1 glycoprotein C/D	20201124	-
9606	5670	PSG2	-	CEA|PSBG2|PSG1	MIM:176391|HGNC:HGNC:9519|Ensembl:ENSG00000242221	19	19q13.31	pregnancy specific beta-1-glycoprotein 2	protein-coding	PSG2	pregnancy specific beta-1-glycoprotein 2	O	pregnancy-specific beta-1-glycoprotein 2|PS-beta-E|PS-beta-G-2|PSBG-2|carcinoembryonic antigen SG8|pregnancy-specific beta-1 glycoprotein E|pregnancy-specific beta-1-glycoprotein 7|pregnancy-specific glycoprotein 2	20201124	-
9606	5671	PSG3	-	-	MIM:176392|HGNC:HGNC:9520|Ensembl:ENSG00000221826	19	19q13.2	pregnancy specific beta-1-glycoprotein 3	protein-coding	PSG3	pregnancy specific beta-1-glycoprotein 3	O	pregnancy-specific beta-1-glycoprotein 3|PS-beta-G-3|PSBG-3|carcinoembryonic antigen SG5|pregnancy-specific glycoprotein 3	20201124	-
9606	5672	PSG4	-	PSBG-4|PSBG-9|PSG9	MIM:176393|HGNC:HGNC:9521|Ensembl:ENSG00000243137	19	19q13.31	pregnancy specific beta-1-glycoprotein 4	protein-coding	PSG4	pregnancy specific beta-1-glycoprotein 4	O	pregnancy-specific beta-1-glycoprotein 4|PS-beta-G-4|PS-beta-G-9|Pregnancy-specific beta-1-glycoprotein-4|pregnancy-specific beta-1-glycoprotein 9|pregnancy-specific glycoprotein 4|pregnancy-specific glycoprotein 9	20201124	-
9606	5673	PSG5	-	FL-NCA-3|PSG	MIM:176394|HGNC:HGNC:9522|Ensembl:ENSG00000204941	19	19q13.31	pregnancy specific beta-1-glycoprotein 5	protein-coding	PSG5	pregnancy specific beta-1-glycoprotein 5	O	pregnancy-specific beta-1-glycoprotein 5|PS-beta-G-5|PSBG-5|Pregnancy-specific beta-1-glycoprotein-5|fetal liver non-specific cross-reactive antigen 3|pregnancy-specific beta 1 glycoprotein|pregnancy-specific glycoprotein 5	20201124	-
9606	5675	PSG6	-	PSBG-10|PSBG-12|PSBG-6|PSG10|PSGGB	MIM:176395|HGNC:HGNC:9523|Ensembl:ENSG00000170848	19	19q13.31	pregnancy specific beta-1-glycoprotein 6	protein-coding	PSG6	pregnancy specific beta-1-glycoprotein 6	O	pregnancy-specific beta-1-glycoprotein 6|PS-beta-G-10|PS-beta-G-12|PS-beta-G-6|pregnancy-specific beta-1-glycoprotein 10|pregnancy-specific beta-1-glycoprotein 12	20201124	-
9606	5676	PSG7	-	PSBG-7|PSG1|PSGGA	MIM:176396|HGNC:HGNC:9524|Ensembl:ENSG00000221878	19	19q13.31	pregnancy specific beta-1-glycoprotein 7	protein-coding	PSG7	pregnancy specific beta-1-glycoprotein 7	O	putative pregnancy-specific beta-1-glycoprotein 7|PS-beta-G-7|pregnancy-specific glycoprotein 7	20201124	-
9606	5678	PSG9	-	PS34|PSBG-11|PSBG-9|PSG11|PSGII	MIM:176398|HGNC:HGNC:9526|Ensembl:ENSG00000183668	19	19q13.31	pregnancy specific beta-1-glycoprotein 9	protein-coding	PSG9	pregnancy specific beta-1-glycoprotein 9	O	pregnancy-specific beta-1-glycoprotein 9|PS-beta-B|PS-beta-G-11|PS-beta-G-9|pregnancy specific beta-1-glycoprotein 11|pregnancy-specific beta-1 glycoprotein B|pregnancy-specific beta-1-glycoprotein 11 C-R domain	20201124	-
9606	5680	PSG11	-	PSBG-11|PSBG-13|PSG13|PSG14	MIM:176401|HGNC:HGNC:9516|Ensembl:ENSG00000243130	19	19q13.31	pregnancy specific beta-1-glycoprotein 11	protein-coding	PSG11	pregnancy specific beta-1-glycoprotein 11	O	pregnancy-specific beta-1-glycoprotein 11|PS-beta-G-11|PS-beta-G-13|pregnancy-specific beta-1-glycoprotein 13	20201124	-
9606	5681	PSKH1	-	-	MIM:177015|HGNC:HGNC:9529|Ensembl:ENSG00000159792	16	16q22.1	protein serine kinase H1	protein-coding	PSKH1	protein serine kinase H1	O	serine/threonine-protein kinase H1|PSK-H1	20201213	-
9606	5682	PSMA1	-	HC2|HEL-S-275|NU|PROS30	MIM:602854|HGNC:HGNC:9530|Ensembl:ENSG00000129084	11	11p15.2	proteasome 20S subunit alpha 1	protein-coding	PSMA1	proteasome 20S subunit alpha 1	O	proteasome subunit alpha type-1|30 kDa prosomal protein|PROS-30|epididymis secretory protein Li 275|macropain subunit C2|macropain subunit nu|multicatalytic endopeptidase complex subunit C2|proteasome (prosome, macropain) subunit, alpha type, 1|proteasome component C2|proteasome nu chain|proteasome subunit alpha 1|proteasome subunit alpha 6|proteasome subunit nu|proteasome subunit, alpha-type, 1|protein P30-33K|testicular tissue protein Li 150	20210103	-
9606	5683	PSMA2	-	HC3|MU|PMSA2|PSC2	MIM:176842|HGNC:HGNC:9531|Ensembl:ENSG00000106588	7	7p14.1	proteasome 20S subunit alpha 2	protein-coding	PSMA2	proteasome 20S subunit alpha 2	O	proteasome subunit alpha type-2|macropain subunit C3|multicatalytic endopeptidase complex subunit C3|proteasome (prosome, macropain) subunit, alpha type, 2|proteasome component C3|proteasome subunit HC3|proteasome subunit alpha 2	20210103	-
9606	5684	PSMA3	-	HC8|PSC3	MIM:176843|HGNC:HGNC:9532|Ensembl:ENSG00000100567	14	14q23.1	proteasome 20S subunit alpha 3	protein-coding	PSMA3	proteasome 20S subunit alpha 3	O	proteasome subunit alpha type-3|macropain subunit C8|multicatalytic endopeptidase complex subunit C8|proteasome (prosome, macropain) subunit, alpha type, 3|proteasome component C8|proteasome subunit C8|proteasome subunit alpha 3|proteasome subunit alpha7|testicular secretory protein Li 43	20201206	-
9606	5685	PSMA4	-	HC9|HsT17706|PSC9	MIM:176846|HGNC:HGNC:9533|Ensembl:ENSG00000041357	15	15q25.1	proteasome 20S subunit alpha 4	protein-coding	PSMA4	proteasome 20S subunit alpha 4	O	proteasome subunit alpha type-4|macropain subunit C9|multicatalytic endopeptidase complex subunit C9|proteasome (prosome, macropain) subunit, alpha type, 4|proteasome component C9|proteasome subunit HC9|proteasome subunit L|proteasome subunit alpha 4|proteasome subunit alpha3	20210103	-
9606	5686	PSMA5	-	PSC5|ZETA	MIM:176844|HGNC:HGNC:9534|Ensembl:ENSG00000143106	1	1p13.3	proteasome 20S subunit alpha 5	protein-coding	PSMA5	proteasome 20S subunit alpha 5	O	proteasome subunit alpha type-5|epididymis tissue sperm binding protein Li 11n|macropain subunit zeta|macropain zeta chain|multicatalytic endopeptidase complex zeta chain|proteasome (prosome, macropain) subunit, alpha type, 5|proteasome alpha 5 subunit|proteasome component 5|proteasome subunit alpha 5|proteasome subunit zeta|proteasome zeta chain	20210103	-
9606	5687	PSMA6	-	IOTA|PROS27|p27K	MIM:602855|HGNC:HGNC:9535|Ensembl:ENSG00000100902	14	14q13.2	proteasome 20S subunit alpha 6	protein-coding	PSMA6	proteasome 20S subunit alpha 6	O	proteasome subunit alpha type-6|27 kDa prosomal protein|PROS-27|macropain iota chain|macropain subunit iota|multicatalytic endopeptidase complex iota chain|prosomal P27K protein|proteasome (prosome, macropain) subunit, alpha type, 6|proteasome iota chain|proteasome subunit alpha 6|proteasome subunit alpha1|proteasome subunit iota|testicular secretory protein Li 44	20210103	-
9606	5688	PSMA7	-	C6|HEL-S-276|HSPC|RC6-1|XAPC7	MIM:606607|HGNC:HGNC:9536|Ensembl:ENSG00000101182	20	20q13.33	proteasome 20S subunit alpha 7	protein-coding	PSMA7	proteasome 20S subunit alpha 7	O	proteasome subunit alpha type-7|epididymis secretory protein Li 276|proteasome (prosome, macropain) subunit, alpha type, 7|proteasome subunit RC6-1|proteasome subunit XAPC7|proteasome subunit alpha 4|proteasome subunit alpha 7|testicular tissue protein Li 151	20210103	-
9606	5689	PSMB1	-	HC5|PMSB1|PSC5	MIM:602017|HGNC:HGNC:9537|Ensembl:ENSG00000008018	6	6q27	proteasome 20S subunit beta 1	protein-coding	PSMB1	proteasome 20S subunit beta 1	O	proteasome subunit beta type-1|macropain subunit C5|multicatalytic endopeptidase complex subunit C5|proteasome (prosome, macropain) subunit, beta type, 1|proteasome beta 1 subunit|proteasome component C5|proteasome gamma chain|proteasome subunit HC5|proteasome subunit beta 1|proteasome subunit beta6|testicular secretory protein Li 45	20210103	-
9606	5690	PSMB2	-	HC7-I	MIM:602175|HGNC:HGNC:9539|Ensembl:ENSG00000126067	1	1p34.3	proteasome 20S subunit beta 2	protein-coding	PSMB2	proteasome 20S subunit beta 2	O	proteasome subunit beta type-2|macropain subunit C7-I|multicatalytic endopeptidase complex subunit C7-1|multicatalytic endopeptidase complex subunit C7-I|proteasome (prosome, macropain) subunit, beta type, 2|proteasome beta 2 subunit|proteasome component C7-I|proteasome subunit beta 2|proteasome subunit beta4|proteasome subunit, beta type, 2|testicular tissue protein Li 152	20201124	-
9606	5691	PSMB3	-	HC10-II	MIM:602176|HGNC:HGNC:9540|Ensembl:ENSG00000277791	17	17q12	proteasome 20S subunit beta 3	protein-coding	PSMB3	proteasome 20S subunit beta 3	O	proteasome subunit beta type-3|epididymis secretory sperm binding protein|proteasome (prosome, macropain) subunit, beta type, 3|proteasome chain 13|proteasome component C10-II|proteasome subunit beta 3|proteasome theta chain	20201206	-
9606	5692	PSMB4	-	HN3|HsN3|PRAAS3|PROS-26|PROS26	MIM:602177|HGNC:HGNC:9541|Ensembl:ENSG00000159377	1	1q21.3	proteasome 20S subunit beta 4	protein-coding	PSMB4	proteasome 20S subunit beta 4	O	proteasome subunit beta type-4|26 kDa prosomal protein|hsBPROS26|macropain beta chain|multicatalytic endopeptidase complex beta chain|proteasome (prosome, macropain) subunit, beta type, 4|proteasome beta chain|proteasome chain 3|proteasome subunit HsN3|proteasome subunit beta 4|proteasome subunit beta7|proteasome subunit, beta type, 4|testis tissue sperm-binding protein Li 79P	20210123	-
9606	5693	PSMB5	-	LMPX|MB1|X	MIM:600306|HGNC:HGNC:9542|Ensembl:ENSG00000100804	14	14q11.2	proteasome 20S subunit beta 5	protein-coding	PSMB5	proteasome 20S subunit beta 5	O	proteasome subunit beta type-5|PSX large multifunctional protease X|macropain epsilon chain|multicatalytic endopeptidase complex epsilon chain|proteasome (prosome, macropain) subunit, beta type, 5|proteasome beta 5 subunit|proteasome catalytic subunit 3|proteasome chain 6|proteasome epsilon chain|proteasome subunit MB1|proteasome subunit X|proteasome subunit beta 5|proteasome subunit, beta type, 5|testicular tissue protein Li 153	20210103	-
9606	5694	PSMB6	-	DELTA|LMPY|Y	MIM:600307|HGNC:HGNC:9543|Ensembl:ENSG00000142507	17	17p13.2	proteasome 20S subunit beta 6	protein-coding	PSMB6	proteasome 20S subunit beta 6	O	proteasome subunit beta type-6|PSY large multifunctional protease Y|macropain delta chain|multicatalytic endopeptidase complex delta chain|proteasome (prosome, macropain) subunit, beta type, 6|proteasome catalytic subunit 1|proteasome delta chain|proteasome subunit Y|proteasome subunit beta 6|proteasome subunit beta1|proteasome subunit delta	20201124	-
9606	5695	PSMB7	-	Z	MIM:604030|HGNC:HGNC:9544|Ensembl:ENSG00000136930	9	9q33.3	proteasome 20S subunit beta 7	protein-coding	PSMB7	proteasome 20S subunit beta 7	O	proteasome subunit beta type-7|epididymis secretory sperm binding protein|macropain chain Z|multicatalytic endopeptidase complex chain Z|proteasome (prosome, macropain) subunit, beta type, 7|proteasome catalytic subunit 2|proteasome subunit Z|proteasome subunit alpha|proteasome subunit beta 7|proteasome subunit beta2|protein serine kinase c17	20210103	-
9606	5696	PSMB8	-	ALDD|D6S216|D6S216E|JMP|LMP7|NKJO|PRAAS1|PSMB5i|RING10	MIM:177046|HGNC:HGNC:9545|Ensembl:ENSG00000204264	6	6p21.32	proteasome 20S subunit beta 8	protein-coding	PSMB8	proteasome 20S subunit beta 8	O	proteasome subunit beta type-8|low molecular mass protein 7|low molecular weight protein 7|macropain subunit C13|multicatalytic endopeptidase complex subunit C13|protease component C13|proteasome (prosome, macropain) subunit, beta type, 8 (large multifunctional peptidase 7)|proteasome catalytic subunit 3i|proteasome component C13|proteasome subunit Y2|proteasome subunit beta 5i|proteasome subunit beta 8|proteasome-related gene 7|really interesting new gene 10 protein	20201124	-
9606	5697	PYY	-	PYY-I|PYY1	MIM:600781|HGNC:HGNC:9748|Ensembl:ENSG00000131096	17	17q21.31	peptide YY	protein-coding	PYY	peptide YY	O	peptide YY|peptide tyrosine tyrosine|prepro-PYY	20201213	-
9606	5698	PSMB9	-	LMP2|PRAAS3|PSMB6i|RING12|beta1i	MIM:177045|HGNC:HGNC:9546|Ensembl:ENSG00000240065	6	6p21.32	proteasome 20S subunit beta 9	protein-coding	PSMB9	proteasome 20S subunit beta 9	O	proteasome subunit beta type-9|large multifunctional peptidase 2|low molecular mass protein 2|macropain chain 7|multicatalytic endopeptidase complex chain 7|proteasome (prosome, macropain) subunit, beta type, 9 (large multifunctional peptidase 2)|proteasome catalytic subunit 1i|proteasome chain 7|proteasome subunit beta 6i|proteasome subunit beta 9|proteasome subunit beta-1i|proteasome subunit beta1i|proteasome-related gene 2|really interesting new gene 12 protein	20210123	-
9606	5699	PSMB10	-	LMP10|MECL1|beta2i	MIM:176847|HGNC:HGNC:9538|Ensembl:ENSG00000205220	16	16q22.1	proteasome 20S subunit beta 10	protein-coding	PSMB10	proteasome 20S subunit beta 10	O	proteasome subunit beta type-10|low molecular mass protein 10|macropain subunit MECl-1|multicatalytic endopeptidase complex subunit MECl-1|proteasome (prosome, macropain) subunit, beta type, 10|proteasome MECl-1|proteasome catalytic subunit 2i|proteasome subunit MECL1|proteasome subunit beta 10|proteasome subunit beta 7i|proteasome subunit beta-2i|proteasome subunit beta2i	20201206	-
9606	5700	PSMC1	-	P26S4|S4|p56	MIM:602706|HGNC:HGNC:9547|Ensembl:ENSG00000100764	14	14q32.11	proteasome 26S subunit, ATPase 1	protein-coding	PSMC1	proteasome 26S subunit, ATPase 1	O	26S proteasome regulatory subunit 4|26S protease regulatory subunit 4|26S proteasome AAA-ATPase subunit RPT2|proteasome (prosome, macropain) 26S subunit, ATPase, 1|proteasome 26S ATPase subunit 1	20210103	-
9606	5701	PSMC2	-	MSS1|Nbla10058|S7	MIM:154365|HGNC:HGNC:9548|Ensembl:ENSG00000161057	7	7q22.1	proteasome 26S subunit, ATPase 2	protein-coding	PSMC2	proteasome 26S subunit, ATPase 2	O	26S proteasome regulatory subunit 7|26S protease regulatory subunit 7|26S proteasome AAA-ATPase subunit RPT1|mammalian suppressor of sgv-1 of yeast|protease 26S subunit 7|proteasome (prosome, macropain) 26S subunit, ATPase, 2|putative protein product of Nbla10058|testis secretory sperm-binding protein Li 197a	20210103	-
9606	5702	PSMC3	-	TBP1	MIM:186852|HGNC:HGNC:9549|Ensembl:ENSG00000165916	11	11p11.2	proteasome 26S subunit, ATPase 3	protein-coding	PSMC3	proteasome 26S subunit, ATPase 3	O	26S proteasome regulatory subunit 6A|26S protease regulatory subunit 6A|26S proteasome AAA-ATPase subunit RPT5|Tat-binding protein 1|human immunodeficiency virus tat transactivator binding protein-1|proteasome (prosome, macropain) 26S subunit, ATPase, 3|proteasome subunit P50|testicular secretory protein Li 42	20210103	-
9606	5703	PSMC3P1	-	PSMC3P	HGNC:HGNC:9550|Ensembl:ENSG00000236680	9	9p22.1	proteasome 26S subunit, ATPase 3 pseudogene 1	pseudo	PSMC3P1	proteasome 26S subunit, ATPase 3 pseudogene 1	O	proteasome (prosome, macropain) 26S subunit, ATPase, 3 pseudogene	20201124	-
9606	5704	PSMC4	-	MIP224|RPT3|S6|TBP-7|TBP7	MIM:602707|HGNC:HGNC:9551|Ensembl:ENSG00000013275	19	19q13.2	proteasome 26S subunit, ATPase 4	protein-coding	PSMC4	proteasome 26S subunit, ATPase 4	O	26S proteasome regulatory subunit 6B|26S protease regulatory subunit 6B|26S proteasome AAA-ATPase subunit RPT3|MB67-interacting protein|Tat-binding protein 7|protease 26S subunit 6|proteasome (prosome, macropain) 26S subunit, ATPase, 4	20210103	-
9606	5705	PSMC5	-	S8|SUG-1|SUG1|TBP10|TRIP1|p45|p45/SUG	MIM:601681|HGNC:HGNC:9552|Ensembl:ENSG00000087191	17	17q23.3	proteasome 26S subunit, ATPase 5	protein-coding	PSMC5	proteasome 26S subunit, ATPase 5	O	26S proteasome regulatory subunit 8|26S protease regulatory subunit 8|26S proteasome AAA-ATPase subunit RPT6|MSUG1 protein|Tat-binding protein homolog 10|proteasome (prosome, macropain) 26S subunit, ATPase, 5|proteasome 26S ATPase subunit 5|proteasome subunit p45|testicular tissue protein Li 149|thyroid hormone receptor-interacting protein 1|thyroid receptor interactor 1	20210103	-
9606	5706	PSMC6	-	SUG2|p42	MIM:602708|HGNC:HGNC:9553|Ensembl:ENSG00000100519	14	14q22.1	proteasome 26S subunit, ATPase 6	protein-coding	PSMC6	proteasome 26S subunit, ATPase 6	O	26S proteasome regulatory subunit 10B|26S proteasome AAA-ATPase subunit RPT4|proteasome (prosome, macropain) 26S subunit, ATPase, 6|proteasome subunit p42	20210103	-
9606	5707	PSMD1	-	P112|Rpn2|S1	MIM:617842|HGNC:HGNC:9554|Ensembl:ENSG00000173692	2	2q37.1	proteasome 26S subunit, non-ATPase 1	protein-coding	PSMD1	proteasome 26S subunit, non-ATPase 1	O	26S proteasome non-ATPase regulatory subunit 1|26S proteasome regulatory subunit RPN2|26S proteasome regulatory subunit S1|26S proteasome subunit p112|proteasome (prosome, macropain) 26S subunit, non-ATPase, 1	20210103	-
9606	5708	PSMD2	-	P97|RPN1|S2|TRAP2	MIM:606223|HGNC:HGNC:9559|Ensembl:ENSG00000175166	3	3q27.1	proteasome 26S subunit, non-ATPase 2	protein-coding	PSMD2	proteasome 26S subunit, non-ATPase 2	O	26S proteasome non-ATPase regulatory subunit 2|55.11 protein|TNFR-associated protein 2|proteasome (prosome, macropain) 26S subunit, non-ATPase, 2|protein 55.11|tumor necrosis factor type 1 receptor-associated protein 2	20210103	-
9606	5709	PSMD3	-	P58|RPN3|S3|TSTA2	MIM:617676|HGNC:HGNC:9560|Ensembl:ENSG00000108344	17	17q21.1	proteasome 26S subunit, non-ATPase 3	protein-coding	PSMD3	proteasome 26S subunit, non-ATPase 3	O	26S proteasome non-ATPase regulatory subunit 3|26S proteasome regulatory subunit RPN3|26S proteasome regulatory subunit S3|proteasome (prosome, macropain) 26S subunit, non-ATPase, 3|proteasome subunit p58|tissue specific transplantation antigen 2	20210103	-
9606	5710	PSMD4	-	AF|AF-1|ASF|MCB1|Rpn10|S5A|pUB-R5	MIM:601648|HGNC:HGNC:9561|Ensembl:ENSG00000159352	1	1q21.3	proteasome 26S subunit, non-ATPase 4	protein-coding	PSMD4	proteasome 26S subunit, non-ATPase 4	O	26S proteasome non-ATPase regulatory subunit 4|26S proteasome regulatory subunit S5A|S5a/antisecretory factor protein|angiocidin|antisecretory factor 1|multiubiquitin chain-binding protein|proteasome (prosome, macropain) 26S subunit, non-ATPase, 4	20210103	-
9606	5711	PSMD5	-	S5B	MIM:604452|HGNC:HGNC:9563|Ensembl:ENSG00000095261	9	9q33.2	proteasome 26S subunit, non-ATPase 5	protein-coding	PSMD5	proteasome 26S subunit, non-ATPase 5	O	26S proteasome non-ATPase regulatory subunit 5|26S protease subunit S5 basic|26S proteasome subunit S5B|proteasome (prosome, macropain) 26S subunit, non-ATPase, 5	20201124	-
9606	5713	PSMD7	-	MOV34|P40|Rpn8|S12	MIM:157970|HGNC:HGNC:9565|Ensembl:ENSG00000103035	16	16q23.1	proteasome 26S subunit, non-ATPase 7	protein-coding	PSMD7	proteasome 26S subunit, non-ATPase 7	O	26S proteasome non-ATPase regulatory subunit 7|26S proteasome regulatory subunit S12|26S proteasome regulatory subunit rpn8|Moloney leukemia virus-34 proviral integration|Mov34 homolog|proteasome (prosome, macropain) 26S subunit, non-ATPase, 7 (Mov34 homolog)|proteasome subunit p40	20210103	-
9606	5714	PSMD8	-	HEL-S-91n|HIP6|HYPF|Nin1p|Rpn12|S14|p31	MIM:617844|HGNC:HGNC:9566|Ensembl:ENSG00000099341	19	19q13.2	proteasome 26S subunit, non-ATPase 8	protein-coding	PSMD8	proteasome 26S subunit, non-ATPase 8	O	26S proteasome non-ATPase regulatory subunit 8|26S proteasome regulatory subunit RPN12|26S proteasome regulatory subunit S14|26S proteasome regulatory subunit p31|epididymis secretory sperm binding protein Li 91n|proteasome (prosome, macropain) 26S subunit, non-ATPase, 8	20201213	-
9606	5715	PSMD9	-	Rpn4|p27	MIM:603146|HGNC:HGNC:9567|Ensembl:ENSG00000110801	12	12q24.31	proteasome 26S subunit, non-ATPase 9	protein-coding	PSMD9	proteasome 26S subunit, non-ATPase 9	O	26S proteasome non-ATPase regulatory subunit 9|26S proteasome regulatory subunit p27|homolog of rat Bridge 1|proteasome (prosome, macropain) 26S subunit, non-ATPase, 9|proteasome 26S non-ATPase regulatory subunit 9	20201124	-
9606	5716	PSMD10	-	dJ889N15.2|p28|p28(GANK)	MIM:300880|HGNC:HGNC:9555|Ensembl:ENSG00000101843	X	Xq22.3	proteasome 26S subunit, non-ATPase 10	protein-coding	PSMD10	proteasome 26S subunit, non-ATPase 10	O	26S proteasome non-ATPase regulatory subunit 10|26S proteasome regulatory subunit p28|ankyrin repeat protein|gankyrin|hepatocellular carcinoma-associated protein p28-II|proteasome (prosome, macropain) 26S subunit, non-ATPase, 10	20201206	-
9606	5717	PSMD11	-	Rpn6|S9|p44.5	MIM:604449|HGNC:HGNC:9556|Ensembl:ENSG00000108671	17	17q11.2	proteasome 26S subunit, non-ATPase 11	protein-coding	PSMD11	proteasome 26S subunit, non-ATPase 11	O	26S proteasome non-ATPase regulatory subunit 11|26S proteasome regulatory subunit 9|26S proteasome regulatory subunit RPN6|26S proteasome regulatory subunit S9|26S proteasome regulatory subunit p44.5|proteasome (prosome, macropain) 26S subunit, non-ATPase, 11	20210110	-
9606	5718	PSMD12	-	Rpn5|STISS|p55	MIM:604450|HGNC:HGNC:9557|Ensembl:ENSG00000197170	17	17q24.2	proteasome 26S subunit, non-ATPase 12	protein-coding	PSMD12	proteasome 26S subunit, non-ATPase 12	O	26S proteasome non-ATPase regulatory subunit 12|26S proteasome regulatory subunit RPN5|26S proteasome regulatory subunit p55|proteasome (prosome, macropain) 26S subunit, non-ATPase, 12	20210103	-
9606	5719	PSMD13	-	HSPC027|Rpn9|S11|p40.5	MIM:603481|HGNC:HGNC:9558|Ensembl:ENSG00000185627	11	11p15.5	proteasome 26S subunit, non-ATPase 13	protein-coding	PSMD13	proteasome 26S subunit, non-ATPase 13	O	26S proteasome non-ATPase regulatory subunit 13|26S proteasome regulatory subunit RPN9|26S proteasome regulatory subunit S11|26S proteasome regulatory subunit p40.5|26S proteasome subunit p40.5|proteasome (prosome, macropain) 26S subunit, non-ATPase, 13	20210103	-
9606	5720	PSME1	-	HEL-S-129m|IFI5111|PA28A|PA28alpha|REGalpha	MIM:600654|HGNC:HGNC:9568|Ensembl:ENSG00000092010	14	14q12	proteasome activator subunit 1	protein-coding	PSME1	proteasome activator subunit 1	O	proteasome activator complex subunit 1|11S regulator complex subunit alpha|29-kD MCP activator subunit|IGUP I-5111|activator of multicatalytic protease subunit 1|epididymis secretory sperm binding protein Li 129m|interferon gamma up-regulated I-5111 protein|interferon-gamma IEF SSP 5111|interferon-gamma-inducible protein 5111|proteasome (prosome, macropain) activator subunit 1 (PA28 alpha)	20201220	-
9606	5721	PSME2	-	PA28B|PA28beta|REGbeta	MIM:602161|HGNC:HGNC:9569|Ensembl:ENSG00000100911	14	14q12	proteasome activator subunit 2	protein-coding	PSME2	proteasome activator subunit 2	O	proteasome activator complex subunit 2|11S regulator complex beta subunit|11S regulator complex subunit beta|MCP activator, 31-kD subunit|REG-beta|activator of multicatalytic protease subunit 2|cell migration-inducing protein 22|proteasome (prosome, macropain) activator subunit 2 (PA28 beta)|proteasome activator 28 subunit beta|proteasome activator 28-beta|proteasome activator hPA28 subunit beta	20201220	-
9606	5723	PSPH	-	PSP|PSPHD	MIM:172480|HGNC:HGNC:9577|Ensembl:ENSG00000146733	7	7p11.2	phosphoserine phosphatase	protein-coding	PSPH	phosphoserine phosphatase	O	phosphoserine phosphatase|L-3-phosphoserine phosphatase|O-phosphoserine phosphohydrolase|PSPase	20201213	-
9606	5724	PTAFR	-	PAFR	MIM:173393|HGNC:HGNC:9582|Ensembl:ENSG00000169403	1	1p35.3	platelet activating factor receptor	protein-coding	PTAFR	platelet activating factor receptor	O	platelet-activating factor receptor|PAF-R	20201213	-
9606	5725	PTBP1	-	HNRNP-I|HNRNPI|HNRPI|PTB|PTB-1|PTB-T|PTB2|PTB3|PTB4|pPTB	MIM:600693|HGNC:HGNC:9583|Ensembl:ENSG00000011304	19	19p13.3	polypyrimidine tract binding protein 1	protein-coding	PTBP1	polypyrimidine tract binding protein 1	O	polypyrimidine tract-binding protein 1|57 kDa RNA-binding protein PPTB-1|RNA-binding protein|heterogeneous nuclear ribonucleoprotein I|heterogeneous nuclear ribonucleoprotein polypeptide I|hnRNP I|polypyrimidine tract binding protein (heterogeneous nuclear ribonucleoprotein I)	20210118	-
9606	5726	TAS2R38	-	PTC|T2R38|T2R61|THIOT	MIM:607751|HGNC:HGNC:9584|Ensembl:ENSG00000257138	7	7q34	taste 2 receptor member 38	protein-coding	TAS2R38	taste 2 receptor member 38	O	taste receptor type 2 member 38|PTC bitter taste receptor|taste receptor type 2 member 61|taste receptor, type 2, member 38	20201129	-
9606	5727	PTCH1	-	BCNS|NBCCS|PTC|PTC1|PTCH	MIM:601309|HGNC:HGNC:9585|Ensembl:ENSG00000185920	9	9q22.32	patched 1	protein-coding	PTCH1	patched 1	O	protein patched homolog 1	20201124	-
9606	5728	PTEN	-	10q23del|BZS|CWS1|DEC|GLM2|MHAM|MMAC1|PTEN1|PTENbeta|TEP1	MIM:601728|HGNC:HGNC:9588|Ensembl:ENSG00000171862	10	10q23.31	phosphatase and tensin homolog	protein-coding	PTEN	phosphatase and tensin homolog	O	phosphatidylinositol 3,4,5-trisphosphate 3-phosphatase and dual-specificity protein phosphatase PTEN|MMAC1 phosphatase and tensin homolog deleted on chromosome 10|PTENepsilon|mitochondrial PTENalpha|mitochondrial phosphatase and tensin protein alpha|mutated in multiple advanced cancers 1|phosphatase and tensin-like protein|phosphatidylinositol-3,4,5-trisphosphate 3-phosphatase and dual-specificity protein phosphatase PTEN|protein tyrosine phosphatase	20210118	-
9606	5729	PTGDR	-	AS1|ASRT1|DP|DP1|PTGDR1	MIM:604687|HGNC:HGNC:9591|Ensembl:ENSG00000168229	14	14q22.1	prostaglandin D2 receptor	protein-coding	PTGDR	prostaglandin D2 receptor	O	prostaglandin D2 receptor|PGD2 receptor	20201213	-
9606	5730	PTGDS	-	L-PGDS|LPGDS|PDS|PGD2|PGDS|PGDS2	MIM:176803|HGNC:HGNC:9592|Ensembl:ENSG00000107317	9	9q34.3	prostaglandin D2 synthase	protein-coding	PTGDS	prostaglandin D2 synthase	O	prostaglandin-H2 D-isomerase|PGD2 synthase|beta-trace protein|cerebrin-28|glutathione-independent PGD synthase|glutathione-independent PGD synthetase|lipocalin-type prostaglandin D synthase|prostaglandin D synthase|prostaglandin D2 synthase 21kDa (brain)|testis tissue sperm-binding protein Li 63n	20210118	-
9606	5731	PTGER1	-	EP1	MIM:176802|HGNC:HGNC:9593|Ensembl:ENSG00000160951	19	19p13.12	prostaglandin E receptor 1	protein-coding	PTGER1	prostaglandin E receptor 1	O	prostaglandin E2 receptor EP1 subtype|PGE receptor, EP1 subtype|PGE2 receptor EP1 subtype|prostaglandin E receptor 1 (subtype EP1), 42kD|prostaglandin E receptor 1 (subtype EP1), 42kDa|prostaglandin E receptor 1, subtype EP1|prostanoid EP1 receptor	20201124	-
9606	5732	PTGER2	-	EP2	MIM:176804|HGNC:HGNC:9594|Ensembl:ENSG00000125384	14	14q22.1	prostaglandin E receptor 2	protein-coding	PTGER2	prostaglandin E receptor 2	O	prostaglandin E2 receptor EP2 subtype|PGE receptor EP2 subtype|PGE2 receptor EP2 subtype|prostaglandin E receptor 2 (subtype EP2), 53kD|prostaglandin E receptor 2 (subtype EP2), 53kDa|prostanoid EP2 receptor	20201213	-
9606	5733	PTGER3	-	EP3|EP3-I|EP3-II|EP3-III|EP3-IV|EP3-VI|EP3e|PGE2-R|lnc003875	MIM:176806|HGNC:HGNC:9595|Ensembl:ENSG00000050628	1	1p31.1	prostaglandin E receptor 3	protein-coding	PTGER3	prostaglandin E receptor 3	O	prostaglandin E2 receptor EP3 subtype|PGE receptor, EP3 subtype|PGE2 receptor EP3 subtype|prostaglandin E receptor 3 (subtype EP3)|prostaglandin receptor (PGE-2)|prostanoid EP3 receptor	20201124	-
9606	5734	PTGER4	-	EP4|EP4R	MIM:601586|HGNC:HGNC:9596|Ensembl:ENSG00000171522	5	5p13.1	prostaglandin E receptor 4	protein-coding	PTGER4	prostaglandin E receptor 4	O	prostaglandin E2 receptor EP4 subtype|PGE receptor, EP4 subtype|PGE2 receptor EP4 subtype|prostaglandin E receptor 4 (subtype EP4)|prostanoid EP4 receptor	20201124	-
9606	5735	PTGER4P1	-	-	HGNC:HGNC:9597	9	9p11.2	prostaglandin E receptor 4 pseudogene 1	pseudo	PTGER4P1	prostaglandin E receptor 4 pseudogene 1	O	prostaglandin E receptor 4 (subtype EP4) pseudogene 1	20201124	-
9606	5736	PTGER4P2	-	-	HGNC:HGNC:9598	9	9q13	prostaglandin E receptor 4 pseudogene 2	pseudo	PTGER4P2	prostaglandin E receptor 4 pseudogene 2	O	prostaglandin E receptor 4 (subtype EP4) pseudogene 2	20201124	-
9606	5737	PTGFR	-	FP	MIM:600563|HGNC:HGNC:9600|Ensembl:ENSG00000122420	1	1p31.1	prostaglandin F receptor	protein-coding	PTGFR	prostaglandin F receptor	O	prostaglandin F2-alpha receptor|FP prostanoid receptor|PGF receptor|PGF2 alpha receptor|prostaglandin receptor (2-alpha)|prostanoid FP receptor	20201124	-
9606	5738	PTGFRN	-	CD315|CD9P-1|EWI-F|FPRP|SMAP-6	MIM:601204|HGNC:HGNC:9601|Ensembl:ENSG00000134247	1	1p13.1	prostaglandin F2 receptor inhibitor	protein-coding	PTGFRN	prostaglandin F2 receptor inhibitor	O	prostaglandin F2 receptor negative regulator|CD9 partner 1|glu-Trp-Ile EWI motif-containing protein F|prostaglandin F2-alpha receptor regulatory protein|prostaglandin F2-alpha receptor-associated protein	20201124	-
9606	5739	PTGIR	-	IP|PRIPR	MIM:600022|HGNC:HGNC:9602|Ensembl:ENSG00000160013	19	19q13.32	prostaglandin I2 receptor	protein-coding	PTGIR	prostaglandin I2 receptor	O	prostacyclin receptor|PGI receptor|PGI2 receptor|prostaglandin I2 (prostacyclin) receptor (IP)|prostanoid IP receptor	20201213	-
9606	5740	PTGIS	-	CYP8|CYP8A1|PGIS|PTGI	MIM:601699|HGNC:HGNC:9603|Ensembl:ENSG00000124212	20	20q13.13	prostaglandin I2 synthase	protein-coding	PTGIS	prostaglandin I2 synthase	O	prostacyclin synthase|cytochrome P450, family 8, subfamily A, polypeptide 1|hydroperoxy icosatetraenoate dehydratase|prostaglandin I2 (prostacyclin) synthase	20210114	-
9606	5741	PTH	-	FIH1|PTH1	MIM:168450|HGNC:HGNC:9606|Ensembl:ENSG00000152266	11	11p15.3	parathyroid hormone	protein-coding	PTH	parathyroid hormone	O	parathyroid hormone|parathormone|parathyrin|parathyroid hormone 1|prepro-PTH|preproparathyroid hormone	20210110	-
9606	5742	PTGS1	-	COX1|COX3|PCOX1|PES-1|PGG/HS|PGHS-1|PGHS1|PHS1|PTGHS	MIM:176805|HGNC:HGNC:9604|Ensembl:ENSG00000095303	9	9q33.2	prostaglandin-endoperoxide synthase 1	protein-coding	PTGS1	prostaglandin-endoperoxide synthase 1	O	prostaglandin G/H synthase 1|PGH synthase 1|cyclooxygenase-1|prostaglandin H2 synthase 1|prostaglandin-endoperoxide synthase 1 (prostaglandin G/H synthase and cyclooxygenase)	20210118	-
9606	5743	PTGS2	-	COX-2|COX2|GRIPGHS|PGG/HS|PGHS-2|PHS-2|hCox-2	MIM:600262|HGNC:HGNC:9605|Ensembl:ENSG00000073756	1	1q31.1	prostaglandin-endoperoxide synthase 2	protein-coding	PTGS2	prostaglandin-endoperoxide synthase 2	O	prostaglandin G/H synthase 2|PGH synthase 2|PHS II|cyclooxygenase 2|cyclooxygenase 2b|prostaglandin H2 synthase 2|prostaglandin-endoperoxide synthase 2 (prostaglandin G/H synthase and cyclooxygenase)	20210114	-
9606	5744	PTHLH	-	BDE2|HHM|PLP|PTHR|PTHRP	MIM:168470|HGNC:HGNC:9607|Ensembl:ENSG00000087494	12	12p11.22	parathyroid hormone like hormone	protein-coding	PTHLH	parathyroid hormone like hormone	O	parathyroid hormone-related protein|PTH-rP|PTH-related protein|osteostatin|parathyroid hormone-like hormone preproprotein|parathyroid hormone-like related protein	20210103	-
9606	5745	PTH1R	-	EKNS|PFE|PTHR|PTHR1	MIM:168468|HGNC:HGNC:9608|Ensembl:ENSG00000160801	3	3p21.31	parathyroid hormone 1 receptor	protein-coding	PTH1R	parathyroid hormone 1 receptor	O	parathyroid hormone/parathyroid hormone-related peptide receptor|PTH/PTHr receptor|PTH/PTHrP type I receptor|PTH1 receptor|parathyroid hormone receptor 1|parathyroid hormone/parathyroid hormone-related protein receptor|seven transmembrane helix receptor	20201213	-
9606	5746	PTH2R	-	PTHR2	MIM:601469|HGNC:HGNC:9609|Ensembl:ENSG00000144407	2	2q34	parathyroid hormone 2 receptor	protein-coding	PTH2R	parathyroid hormone 2 receptor	O	parathyroid hormone 2 receptor|PTH2 receptor|parathyroid hormone receptor 2	20201124	-
9606	5747	PTK2	-	FADK|FAK|FAK1|FRNK|PPP1R71|p125FAK|pp125FAK	MIM:600758|HGNC:HGNC:9611|Ensembl:ENSG00000169398	8	8q24.3	protein tyrosine kinase 2	protein-coding	PTK2	protein tyrosine kinase 2	O	focal adhesion kinase 1|FADK 1|FAK-related non-kinase polypeptide|PTK2 protein tyrosine kinase 2|focal adhesion kinase-related nonkinase|protein phosphatase 1 regulatory subunit 71	20210110	-
9606	5753	PTK6	-	BRK	MIM:602004|HGNC:HGNC:9617|Ensembl:ENSG00000101213	20	20q13.33	protein tyrosine kinase 6	protein-coding	PTK6	protein tyrosine kinase 6	O	protein-tyrosine kinase 6|PTK6 protein tyrosine kinase 6|breast tumor kinase|protein-tyrosine kinase BRK|tyrosine-protein kinase BRK	20201124	-
9606	5754	PTK7	-	CCK-4|CCK4	MIM:601890|HGNC:HGNC:9618|Ensembl:ENSG00000112655	6	6p21.1	protein tyrosine kinase 7 (inactive)	protein-coding	PTK7	protein tyrosine kinase 7 (inactive)	O	inactive tyrosine-protein kinase 7|PTK7 protein tyrosine kinase 7|colon carcinoma kinase 4|pseudo tyrosine kinase receptor 7|tyrosine-protein kinase-like 7	20210103	-
9606	5756	TWF1	-	A6|PTK9	MIM:610932|HGNC:HGNC:9620|Ensembl:ENSG00000151239	12	12q12	twinfilin actin binding protein 1	protein-coding	TWF1	twinfilin actin binding protein 1	O	twinfilin-1|A6 protein tyrosine kinase|PTK9 protein tyrosine kinase 9|protein A6|protein tyrosine kinase 9|twinfilin, actin-binding protein, homolog 1	20210103	-
9606	5757	PTMA	-	TMSA	MIM:188390|HGNC:HGNC:9623|Ensembl:ENSG00000187514	2	2q37.1	prothymosin alpha	protein-coding	PTMA	prothymosin alpha	O	prothymosin alpha|gene sequence 28|prothymosin alpha protein|prothymosin-I+/-	20201213	-
9606	5758	PTMAP1	-	-	HGNC:HGNC:9624	6	6p21.33	prothymosin alpha pseudogene 1	pseudo	PTMAP1	prothymosin alpha pseudogene 1	O	prothymosin, alpha pseudogene 1 (gene sequence 26)	20201124	-
9606	5759	PTMAP2	-	-	HGNC:HGNC:9625	5	5q23.1	prothymosin alpha pseudogene 2	pseudo	PTMAP2	prothymosin alpha pseudogene 2	O	prothymosin, alpha pseudogene 2 (gene sequence 32)	20201124	-
9606	5760	PTMAP3	-	-	HGNC:HGNC:9626	20	20p11.23	prothymosin alpha pseudogene 3	pseudo	PTMAP3	prothymosin alpha pseudogene 3	O	prothymosin, alpha pseudogene 3 (gene sequence 34)	20201124	-
9606	5761	PTMAP4	-	PTMA	HGNC:HGNC:9627	12	12p13.31	prothymosin alpha pseudogene 4	pseudo	PTMAP4	prothymosin alpha pseudogene 4	O	prothymosin, alpha pseudogene 4 (gene sequence 112)	20201124	-
9606	5763	PTMS	-	ParaT	MIM:168440|HGNC:HGNC:9629|Ensembl:ENSG00000159335	12	12p13.31	parathymosin	protein-coding	PTMS	parathymosin	O	parathymosin	20201124	-
9606	5764	PTN	-	HARP|HB-GAM|HBBM|HBGF-8|HBGF8|HBNF|HBNF-1|NEGF1|OSF-1	MIM:162095|HGNC:HGNC:9630|Ensembl:ENSG00000105894	7	7q33	pleiotrophin	protein-coding	PTN	pleiotrophin	O	pleiotrophin|heparin affin regulatory protein|heparin-binding brain mitogen|heparin-binding growth factor 8|heparin-binding growth-associated molecule|heparin-binding neurite outgrowth promoting factor|heparin-binding neurite outgrowth-promoting factor 1|osteoblast-specific factor 1|pleiotrophin (heparin binding growth factor 8, neurite growth-promoting factor 1)	20201220	-
9606	5765	PTOS1	-	-	MIM:178300	1	1p34.1-p32	ptosis, congenital 1 (autosomal dominant)	unknown	-	-	-	-	20191002	-
9606	5767	PTP4A2P1	-	PTP4AP1|h-PRL-1	HGNC:HGNC:9637	17	17q21.2	PTP4A2 pseudogene 1	pseudo	PTP4A2P1	PTP4A2 pseudogene 1	O	protein tyrosine phosphatase IVA pseudogene 1|protein tyrosine phosphatase type IVA pseudogene 1|protein tyrosine phosphatase type IVA, member 2 pseudogene 1	20201124	-
9606	5768	QSOX1	-	Q6|QSCN6	MIM:603120|HGNC:HGNC:9756|Ensembl:ENSG00000116260	1	1q25.2	quiescin sulfhydryl oxidase 1	protein-coding	QSOX1	quiescin sulfhydryl oxidase 1	O	sulfhydryl oxidase 1|quiescin Q6 sulfhydryl oxidase 1|testis tissue sperm-binding protein Li 62n|thiol oxidase 1	20210114	-
9606	5769	PTP4A2P2	-	PTP4AP2	HGNC:HGNC:9638	11	11q25	PTP4A2 pseudogene 2	pseudo	PTP4A2P2	PTP4A2 pseudogene 2	O	protein tyrosine phosphatase IVA pseudogene 2|protein tyrosine phosphatase type IVA pseudogene 2|protein tyrosine phosphatase type IVA, member 2 pseudogene 2	20201124	-
9606	5770	PTPN1	-	PTP1B	MIM:176885|HGNC:HGNC:9642|Ensembl:ENSG00000196396	20	20q13.13	protein tyrosine phosphatase non-receptor type 1	protein-coding	PTPN1	protein tyrosine phosphatase non-receptor type 1	O	tyrosine-protein phosphatase non-receptor type 1|protein tyrosine phosphatase, placental|protein-tyrosine phosphatase 1B	20210103	-
9606	5771	PTPN2	-	PTN2|PTPT|TC-PTP|TCELLPTP|TCPTP	MIM:176887|HGNC:HGNC:9650|Ensembl:ENSG00000175354	18	18p11.21	protein tyrosine phosphatase non-receptor type 2	protein-coding	PTPN2	protein tyrosine phosphatase non-receptor type 2	O	tyrosine-protein phosphatase non-receptor type 2|T-cell protein tyrosine phosphatase	20201206	-
9606	5774	PTPN3	-	PTP-H1|PTPH1	MIM:176877|HGNC:HGNC:9655|Ensembl:ENSG00000070159	9	9q31.3	protein tyrosine phosphatase non-receptor type 3	protein-coding	PTPN3	protein tyrosine phosphatase non-receptor type 3	O	tyrosine-protein phosphatase non-receptor type 3|cytoskeletal-associated protein tyrosine phosphatase|protein-tyrosine phosphatase H1	20210103	-
9606	5775	PTPN4	-	MEG|PTPMEG|PTPMEG1	MIM:176878|HGNC:HGNC:9656|Ensembl:ENSG00000088179	2	2q14.2	protein tyrosine phosphatase non-receptor type 4	protein-coding	PTPN4	protein tyrosine phosphatase non-receptor type 4	O	tyrosine-protein phosphatase non-receptor type 4|PTPase-MEG1|megakaryocyte phosphatase|megakaryocyte protein-tyrosine phosphatase|protein tyrosine phosphatase MEG1|protein tyrosine phosphatase, non-receptor type 4 (megakaryocyte)	20210103	-
9606	5777	PTPN6	-	HCP|HCPH|HPTP1C|PTP-1C|SH-PTP1|SHP-1|SHP-1L|SHP1	MIM:176883|HGNC:HGNC:9658|Ensembl:ENSG00000111679	12	12p13.31	protein tyrosine phosphatase non-receptor type 6	protein-coding	PTPN6	protein tyrosine phosphatase non-receptor type 6	O	tyrosine-protein phosphatase non-receptor type 6|hematopoietic cell phosphatase|hematopoietic cell protein-tyrosine phosphatase|protein-tyrosine phosphatase 1C|protein-tyrosine phosphatase SHP-1	20201206	-
9606	5778	PTPN7	-	BPTP-4|HEPTP|LC-PTP|LPTP|PTPNI	MIM:176889|HGNC:HGNC:9659|Ensembl:ENSG00000143851	1	1q32.1	protein tyrosine phosphatase non-receptor type 7	protein-coding	PTPN7	protein tyrosine phosphatase non-receptor type 7	O	tyrosine-protein phosphatase non-receptor type 7|dual specificity phosphatase 1|hematopoietic protein-tyrosine phosphatase|protein-tyrosine phosphatase LC-PTP|protein-tyrosine phosphatase, nonreceptor-type, stress induced	20201213	-
9606	5780	PTPN9	-	MEG2|PTPMEG2	MIM:600768|HGNC:HGNC:9661|Ensembl:ENSG00000169410	15	15q24.2	protein tyrosine phosphatase non-receptor type 9	protein-coding	PTPN9	protein tyrosine phosphatase non-receptor type 9	O	tyrosine-protein phosphatase non-receptor type 9|PTPase-MEG2|protein-tyrosine phosphatase MEG2	20201124	-
9606	5781	PTPN11	-	BPTP3|CFC|JMML|METCDS|NS1|PTP-1D|PTP2C|SH-PTP2|SH-PTP3|SHP2	MIM:176876|HGNC:HGNC:9644|Ensembl:ENSG00000179295	12	12q24.13	protein tyrosine phosphatase non-receptor type 11	protein-coding	PTPN11	protein tyrosine phosphatase non-receptor type 11	O	tyrosine-protein phosphatase non-receptor type 11|protein-tyrosine phosphatase 1D|protein-tyrosine phosphatase 2C	20210118	-
9606	5782	PTPN12	-	PTP-PEST|PTPG1	MIM:600079|HGNC:HGNC:9645|Ensembl:ENSG00000127947	7	7q11.23	protein tyrosine phosphatase non-receptor type 12	protein-coding	PTPN12	protein tyrosine phosphatase non-receptor type 12	O	tyrosine-protein phosphatase non-receptor type 12|protein-tyrosine phosphatase G1	20201211	-
9606	5783	PTPN13	-	FAP-1|PNP1|PTP-BAS|PTP-BL|PTP1E|PTPL1|PTPLE|hPTP1E	MIM:600267|HGNC:HGNC:9646|Ensembl:ENSG00000163629	4	4q21.3	protein tyrosine phosphatase non-receptor type 13	protein-coding	PTPN13	protein tyrosine phosphatase non-receptor type 13	O	tyrosine-protein phosphatase non-receptor type 13|fas-associated protein-tyrosine phosphatase 1|hPTPE1|protein tyrosine phosphatase, non-receptor type 13 (APO-1/CD95 (Fas)-associated phosphatase)|protein-tyrosine phosphatase 1E|protein-tyrosine phosphatase PTPL1	20201213	-
9606	5784	PTPN14	-	CATLPH|PEZ|PTP36	MIM:603155|HGNC:HGNC:9647|Ensembl:ENSG00000152104	1	1q32.3-q41	protein tyrosine phosphatase non-receptor type 14	protein-coding	PTPN14	protein tyrosine phosphatase non-receptor type 14	O	tyrosine-protein phosphatase non-receptor type 14|cytoskeletal-associated protein tyrosine phosphatase|protein-tyrosine phosphatase pez	20210103	-
9606	5786	PTPRA	-	HEPTP|HLPR|HPTPA|HPTPalpha|LRP|PTPA|PTPRL2|R-PTP-alpha|RPTPA	MIM:176884|HGNC:HGNC:9664|Ensembl:ENSG00000132670	20	20p13	protein tyrosine phosphatase receptor type A	protein-coding	PTPRA	protein tyrosine phosphatase receptor type A	O	receptor-type tyrosine-protein phosphatase alpha|Leukocyte common antigen-related peptide (protein tyrosine phosphate)|PTPLCA-related phosphatase|PTPase-alpha|protein tyrosine phosphatase, receptor type, alpha polypeptide|protein-tyrosine phosphatase alpha|tyrosine phosphatase alpha	20201220	-
9606	5787	PTPRB	-	HPTP-BETA|HPTPB|PTPB|R-PTP-BETA|VEPTP	MIM:176882|HGNC:HGNC:9665|Ensembl:ENSG00000127329	12	12q15	protein tyrosine phosphatase receptor type B	protein-coding	PTPRB	protein tyrosine phosphatase receptor type B	O	receptor-type tyrosine-protein phosphatase beta|VE-PTP|protein tyrosine phosphatase, receptor type, beta polypeptide|vascular endothelial protein tyrosine phosphatase	20210110	-
9606	5788	PTPRC	-	B220|CD45|CD45R|GP180|L-CA|LCA|LY5|T200	MIM:151460|HGNC:HGNC:9666|Ensembl:ENSG00000081237	1	1q31.3-q32.1	protein tyrosine phosphatase receptor type C	protein-coding	PTPRC	protein tyrosine phosphatase receptor type C	O	receptor-type tyrosine-protein phosphatase C|CD45 antigen|T200 glycoprotein|T200 leukocyte common antigen|protein tyrosine phosphatase, receptor type, c polypeptide	20210110	-
9606	5789	PTPRD	-	HPTP|HPTPD|HPTPDELTA|PTPD|R-PTP-delta|RPTPDELTA	MIM:601598|HGNC:HGNC:9668|Ensembl:ENSG00000153707	9	9p24.1-p23	protein tyrosine phosphatase receptor type D	protein-coding	PTPRD	protein tyrosine phosphatase receptor type D	O	receptor-type tyrosine-protein phosphatase delta|protein tyrosine phosphatase, receptor type, delta polypeptide|rceptor-type tyrosine-protein phosphatase delta	20210123	-
9606	5790	PTPRCAP	-	CD45-AP|LPAP	MIM:601577|HGNC:HGNC:9667|Ensembl:ENSG00000213402	11	11q13.2	protein tyrosine phosphatase receptor type C associated protein	protein-coding	PTPRCAP	protein tyrosine phosphatase receptor type C associated protein	O	protein tyrosine phosphatase receptor type C-associated protein|CD45 associated protein|PTPRC-associated protein|lymphocyte phosphatase-associated phosphoprotein|protein tyrosine phosphatase, receptor type, c polypeptide-associated protein	20201124	-
9606	5791	PTPRE	-	HPTPE|PTPE|R-PTP-EPSILON	MIM:600926|HGNC:HGNC:9669|Ensembl:ENSG00000132334	10	10q26.2	protein tyrosine phosphatase receptor type E	protein-coding	PTPRE	protein tyrosine phosphatase receptor type E	O	receptor-type tyrosine-protein phosphatase epsilon|protein tyrosine phosphatase, receptor type, epsilon polypeptide	20201124	-
9606	5792	PTPRF	-	BNAH2|LAR	MIM:179590|HGNC:HGNC:9670|Ensembl:ENSG00000142949	1	1p34.2	protein tyrosine phosphatase receptor type F	protein-coding	PTPRF	protein tyrosine phosphatase receptor type F	O	receptor-type tyrosine-protein phosphatase F|LCA-homolog|leukocyte antigen-related (LAR) PTP receptor|leukocyte antigen-related tyrosine phosphatase|leukocyte common antigen related|protein tyrosine phosphatase, receptor type, F polypeptide|receptor-linked protein-tyrosine phosphatase LAR	20210118	-
9606	5793	PTPRG	-	HPTPG|PTPG|R-PTP-GAMMA|RPTPG	MIM:176886|HGNC:HGNC:9671|Ensembl:ENSG00000144724	3	3p14.2	protein tyrosine phosphatase receptor type G	protein-coding	PTPRG	protein tyrosine phosphatase receptor type G	O	receptor-type tyrosine-protein phosphatase gamma|H_RG317H01.1|protein tyrosine phosphatase gamma|protein tyrosine phosphatase, receptor type, gamma polypeptide|receptor type protein tyrosine phosphatase gamma|receptor tyrosine phosphatase gamma|receptor-type protein phosphatase gamma	20201220	-
9606	5794	PTPRH	-	R-PTP-H|SAP1	MIM:602510|HGNC:HGNC:9672|Ensembl:ENSG00000080031	19	19q13.42	protein tyrosine phosphatase receptor type H	protein-coding	PTPRH	protein tyrosine phosphatase receptor type H	O	receptor-type tyrosine-protein phosphatase H|stomach cancer-associated protein tyrosine phosphatase 1|transmembrane-type protein-tyrosine phosphatase type H	20201124	-
9606	5795	PTPRJ	-	CD148|DEP1|HPTPeta|R-PTP-ETA|SCC1	MIM:600925|HGNC:HGNC:9673|Ensembl:ENSG00000149177	11	11p11.2	protein tyrosine phosphatase receptor type J	protein-coding	PTPRJ	protein tyrosine phosphatase receptor type J	O	receptor-type tyrosine-protein phosphatase eta|CD148 antigen|DEP-1|HPTP eta|R-PTP-J|density-enhanced phosphatase 1|human density enhanced phosphatase-1|protein tyrosine phosphatase, receptor type, J polypeptide|protein-tyrosine phosphatase eta|susceptibility to colon cancer 1, mouse, homolog of	20201211	-
9606	5796	PTPRK	-	R-PTP-kappa	MIM:602545|HGNC:HGNC:9674|Ensembl:ENSG00000152894	6	6q22.33	protein tyrosine phosphatase receptor type K	protein-coding	PTPRK	protein tyrosine phosphatase receptor type K	O	receptor-type tyrosine-protein phosphatase kappa|dJ480J14.2.1 (protein tyrosine phosphatase, receptor type, K (R-PTP-KAPPA, protein tyrosine phosphatase kappa , protein tyrosine phosphatase kappa|protein-tyrosine phosphatase kappa|protein-tyrosine phosphatase, receptor type, kappa	20201213	-
9606	5797	PTPRM	-	PTPRL1|R-PTP-MU|RPTPM|RPTPU|hR-PTPu	MIM:176888|HGNC:HGNC:9675|Ensembl:ENSG00000173482	18	18p11.23	protein tyrosine phosphatase receptor type M	protein-coding	PTPRM	protein tyrosine phosphatase receptor type M	O	receptor-type tyrosine-protein phosphatase mu|protein tyrosine phosphatase mu|protein tyrosine phosphatase, receptor type, mu polypeptide	20210123	-
9606	5798	PTPRN	-	IA-2|IA-2/PTP|IA2|ICA512|R-PTP-N	MIM:601773|HGNC:HGNC:9676|Ensembl:ENSG00000054356	2	2q35	protein tyrosine phosphatase receptor type N	protein-coding	PTPRN	protein tyrosine phosphatase receptor type N	O	receptor-type tyrosine-protein phosphatase-like N|ICA 512|PTP IA-2|insulinoma-associated tyrosine-phosphatase-like protein|islet cell antigen 2|islet cell antigen 512|islet cell autoantigen 3|protein tyrosine phosphatase-like N	20201124	-
9606	5799	PTPRN2	-	IA-2beta|IAR|ICAAR|PTPRP|R-PTP-N2	MIM:601698|HGNC:HGNC:9677|Ensembl:ENSG00000155093	7	7q36.3	protein tyrosine phosphatase receptor type N2	protein-coding	PTPRN2	protein tyrosine phosphatase receptor type N2	O	receptor-type tyrosine-protein phosphatase N2|IAR/receptor-like protein-tyrosine phosphatase|islet cell autoantigen-related protein|phogrin|protein tyrosine phosphatase receptor pi|protein tyrosine phosphatase, receptor type, N polypeptide 2|tyrosine phosphatase IA-2 beta	20201213	-
9606	5800	PTPRO	-	GLEPP1|NPHS6|PTP-OC|PTP-U2|PTPROT|PTPU2|R-PTP-O	MIM:600579|HGNC:HGNC:9678|Ensembl:ENSG00000151490	12	12p12.3|12p13-p12	protein tyrosine phosphatase receptor type O	protein-coding	PTPRO	protein tyrosine phosphatase receptor type O	O	receptor-type tyrosine-protein phosphatase O|PTP phi|PTPase U2|glomerular epithelial protein 1|osteoclastic transmembrane protein-tyrosine phosphatase|phosphotyrosine phosphatase U2|protein tyrosine phosphatase PTP-U2	20201124	-
9606	5801	PTPRR	-	EC-PTP|PCPTP1|PTP-SL|PTPBR7|PTPRQ	MIM:602853|HGNC:HGNC:9680|Ensembl:ENSG00000153233	12	12q15	protein tyrosine phosphatase receptor type R	protein-coding	PTPRR	protein tyrosine phosphatase receptor type R	O	receptor-type tyrosine-protein phosphatase R|Ch-1 PTPase|NC-PTPCOM1|R-PTP-R|ch-1PTPase|protein tyrosine phosphatase Cr1PTPase|protein-tyrosine phosphatase NC-PTPCOM1|protein-tyrosine phosphatase PCPTP1	20210110	-
9606	5802	PTPRS	-	PTPSIGMA|R-PTP-S|R-PTP-sigma	MIM:601576|HGNC:HGNC:9681|Ensembl:ENSG00000105426	19	19p13.3	protein tyrosine phosphatase receptor type S	protein-coding	PTPRS	protein tyrosine phosphatase receptor type S	O	receptor-type tyrosine-protein phosphatase S|protein tyrosine phosphatase PTPsigma|receptor-type tyrosine-protein phosphatase sigma	20201124	-
9606	5803	PTPRZ1	-	HPTPZ|HPTPzeta|PTP-ZETA|PTP18|PTPRZ|PTPZ|R-PTP-zeta-2|RPTPB|RPTPbeta|phosphacan	MIM:176891|HGNC:HGNC:9685|Ensembl:ENSG00000106278	7	7q31.32	protein tyrosine phosphatase receptor type Z1	protein-coding	PTPRZ1	protein tyrosine phosphatase receptor type Z1	O	receptor-type tyrosine-protein phosphatase zeta|protein tyrosine phosphatase, receptor-type, Z polypeptide 1|protein tyrosine phosphatase, receptor-type, zeta polypeptide 1|protein-tyrosine phosphatase receptor type Z polypeptide 2|receptor-type tyrosine phosphatase beta/zeta	20210103	-
9606	5804	PTPRZ2	-	HTPZP2|PTPRZ	MIM:604008|HGNC:HGNC:9686	1	1p36.3	protein tyrosine phosphatase receptor type Z2	protein-coding	PTPRZ2	protein tyrosine phosphatase receptor type Z2	O	protein tyrosine phosphatase receptor type Z2|protein tyrosine phosphatase, receptor-type, Z polypeptide 2|protein tyrosine phosphatase, receptor-type, zeta polypeptide 2	20190324	-
9606	5805	PTS	-	PTPS	MIM:612719|HGNC:HGNC:9689|Ensembl:ENSG00000150787	11	11q23.1	6-pyruvoyltetrahydropterin synthase	protein-coding	PTS	6-pyruvoyltetrahydropterin synthase	O	6-pyruvoyl tetrahydrobiopterin synthase|PTP synthase|truncated 6-pyruvoyltetrahydropterin synthase	20201124	-
9606	5806	PTX3	-	TNFAIP5|TSG-14	MIM:602492|HGNC:HGNC:9692|Ensembl:ENSG00000163661	3	3q25.32	pentraxin 3	protein-coding	PTX3	pentraxin 3	O	pentraxin-related protein PTX3|TNF alpha-induced protein 5|long pentraxin 3|tumor necrosis factor alpha-induced protein 5|tumor necrosis factor-inducible gene 14 protein|tumor necrosis factor-inducible protein TSG-14	20201124	-
9606	5810	RAD1	-	HRAD1|REC1	MIM:603153|HGNC:HGNC:9806|Ensembl:ENSG00000113456	5	5p13.2	RAD1 checkpoint DNA exonuclease	protein-coding	RAD1	RAD1 checkpoint DNA exonuclease	O	cell cycle checkpoint protein RAD1|DNA repair exonuclease REC1|DNA repair exonuclease rad1 homolog|RAD1 checkpoint clamp component|RAD1 homolog|cell cycle checkpoint protein Hrad1|checkpoint control protein HRAD1|exonuclease homolog RAD1|rad1-like DNA damage checkpoint protein	20201124	-
9606	5813	PURA	-	MRD31|PUR-ALPHA|PUR1|PURALPHA	MIM:600473|HGNC:HGNC:9701|Ensembl:ENSG00000185129	5	5q31.3	purine rich element binding protein A	protein-coding	PURA	purine rich element binding protein A	O	transcriptional activator protein Pur-alpha|purine-rich single-stranded DNA-binding protein alpha	20210103	-
9606	5814	PURB	-	PURBETA	MIM:608887|HGNC:HGNC:9702|Ensembl:ENSG00000146676	7	7p13	purine rich element binding protein B	protein-coding	PURB	purine rich element binding protein B	O	transcriptional activator protein Pur-beta	20201213	-
9606	5816	PVALB	-	D22S749	MIM:168890|HGNC:HGNC:9704|Ensembl:ENSG00000100362	22	22q12.3	parvalbumin	protein-coding	PVALB	parvalbumin	O	parvalbumin alpha	20201124	-
9606	5817	PVR	-	CD155|HVED|NECL5|Necl-5|PVS|TAGE4	MIM:173850|HGNC:HGNC:9705|Ensembl:ENSG00000073008	19	19q13.31	PVR cell adhesion molecule	protein-coding	PVR	PVR cell adhesion molecule	O	poliovirus receptor|nectin-like protein 5	20210110	-
9606	5818	NECTIN1	-	CD111|CLPED1|ED4|HIgR|HV1S|HVEC|OFC7|PRR|PRR1|PVRL1|PVRR|PVRR1|SK-12|nectin-1	MIM:600644|HGNC:HGNC:9706|Ensembl:ENSG00000110400	11	11q23.3	nectin cell adhesion molecule 1	protein-coding	NECTIN1	nectin cell adhesion molecule 1	O	nectin-1|ectodermal dysplasia 4 (Margarita Island type)|herpes simplex virus type 1 sensitivity|herpes virus entry mediator C|herpesvirus Ig-like receptor|nectin 1|poliovirus receptor-like 1|poliovirus receptor-related 1 (herpesvirus entry mediator C)|poliovirus receptor-related protein 1	20201213	-
9606	5819	NECTIN2	-	CD112|HVEB|PRR2|PVRL2|PVRR2	MIM:600798|HGNC:HGNC:9707|Ensembl:ENSG00000130202	19	19q13.32	nectin cell adhesion molecule 2	protein-coding	NECTIN2	nectin cell adhesion molecule 2	O	nectin-2|herpesvirus entry protein B|poliovirus receptor-like 2|poliovirus receptor-related 2 (herpesvirus entry mediator B)	20201124	-
9606	5820	PVT1	-	LINC00079|MIR1204HG|NCRNA00079|onco-lncRNA-100	MIM:165140|HGNC:HGNC:9709|Ensembl:ENSG00000249859	8	8q24.21	Pvt1 oncogene	ncRNA	PVT1	Pvt1 oncogene	O	CXCR4/PVT1 fusion|HIST1H2BD/PVT1 fusion|MIR1204, MIR1205, MIR1206 and MIR1207 host|Oncogene PVT-1 (MYC activator)|PVT1/CASC8 fusion|PVT1/CCDC26 fusion|PVT1/IFRD1 fusion|PVT1/IRF2BP2 fusion|PVT1/LINC00824 fusion|PVT1/MYC fusion|PVT1/NFIL3 fusion|PVT1/NSMCE2 fusion|PVT1/SPRY2 fusion|PVT1/UBB fusion|Pvt1 oncogene (non-protein coding)|RP11-89K10/PVT1 fusion|long intergenic non-protein coding RNA 79|plasmacytoma variant translocation 1|pvt-1 (murine) oncogene homolog, MYC activator	20210103	-
9606	5822	PWP2	-	EHOC-17|PWP2H|UTP1	MIM:601475|HGNC:HGNC:9711|Ensembl:ENSG00000241945	21	21q22.3	PWP2 small subunit processome component	protein-coding	PWP2	PWP2 small subunit processome component	O	periodic tryptophan protein 2 homolog|PWP2 periodic tryptophan protein homolog|PWP2, UTPB SSU processome subunit	20201124	-
9606	5824	PEX19	-	D1S2223E|HK33|PBD12A|PMP1|PMPI|PXF|PXMP1	MIM:600279|HGNC:HGNC:9713|Ensembl:ENSG00000162735	1	1q23.2	peroxisomal biogenesis factor 19	protein-coding	PEX19	peroxisomal biogenesis factor 19	O	peroxisomal biogenesis factor 19|33 kDa housekeeping protein|housekeeping gene, 33kD|peroxin-19|peroxisomal farnesylated protein	20201124	-
9606	5825	ABCD3	-	ABC43|CBAS5|PMP70|PXMP1|ZWS2	MIM:170995|HGNC:HGNC:67|Ensembl:ENSG00000117528	1	1p21.3	ATP binding cassette subfamily D member 3	protein-coding	ABCD3	ATP binding cassette subfamily D member 3	O	ATP-binding cassette sub-family D member 3|70 kDa peroxisomal membrane protein|ATP-binding cassette, sub-family D (ALD), member 3|Peroxisomal membrane protein-1 (70kD)|dJ824O18.1 (ATP-binding cassette, sub-family D (ALD), member 3 (PMP70, PXMP1))|peroxisomal membrane protein 1 (70kD, Zellweger syndrome)	20201206	-
9606	5826	ABCD4	-	ABC41|EST352188|MAHCJ|P70R|P79R|PMP69|PXMP1L	MIM:603214|HGNC:HGNC:68|Ensembl:ENSG00000119688	14	14q24.3	ATP binding cassette subfamily D member 4	protein-coding	ABCD4	ATP binding cassette subfamily D member 4	O	lysosomal cobalamin transporter ABCD4|69 kDa peroxisomal ABC-transporter|ATP-binding cassette sub-family D member 4|ATP-binding cassette, sub-family D (ALD), member 4|PMP70-related protein|PXMP1-L|peroxisomal membrane protein 69	20201219	-
9606	5827	PXMP2	-	MPV17L3|PMP22	MIM:617399|HGNC:HGNC:9716|Ensembl:ENSG00000176894	12	12q24.33	peroxisomal membrane protein 2	protein-coding	PXMP2	peroxisomal membrane protein 2	O	peroxisomal membrane protein 2|22 kDa peroxisomal membrane protein|peroxisomal membrane protein 2, 22kDa	20201124	-
9606	5828	PEX2	-	PAF1|PBD5A|PBD5B|PMP3|PMP35|PXMP3|RNF72|ZWS3	MIM:170993|HGNC:HGNC:9717|Ensembl:ENSG00000164751	8	8q21.13	peroxisomal biogenesis factor 2	protein-coding	PEX2	peroxisomal biogenesis factor 2	O	peroxisome biogenesis factor 2|35 kDa peroxisomal membrane protein|RING finger protein 72|peroxisomal membrane protein 3, 35kDa|peroxisome assembly factor 1	20201124	-
9606	5829	PXN	-	-	MIM:602505|HGNC:HGNC:9718|Ensembl:ENSG00000089159	12	12q24.23	paxillin	protein-coding	PXN	paxillin	O	paxillin|testicular tissue protein Li 134	20201213	-
9606	5830	PEX5	-	PBD2A|PBD2B|PTS1-BP|PTS1R|PXR1|RCDP5	MIM:600414|HGNC:HGNC:9719|Ensembl:ENSG00000139197	12	12p13.31	peroxisomal biogenesis factor 5	protein-coding	PEX5	peroxisomal biogenesis factor 5	O	peroxisomal biogenesis factor 5|PTS1 receptor|peroxin-5|peroxisomal C-terminal targeting signal import receptor|peroxisomal import receptor 5|peroxisomal targeting signal 1 (SKL type) receptor|peroxisomal targeting signal 1 receptor|peroxisomal targeting signal import receptor|peroxisomal targeting signal receptor 1|peroxisome receptor 1	20201206	-
9606	5831	PYCR1	-	ARCL2B|ARCL3B|P5C|P5CR|PIG45|PP222|PRO3|PYCR	MIM:179035|HGNC:HGNC:9721|Ensembl:ENSG00000183010	17	17q25.3	pyrroline-5-carboxylate reductase 1	protein-coding	PYCR1	pyrroline-5-carboxylate reductase 1	O	pyrroline-5-carboxylate reductase 1, mitochondrial|P5C reductase 1|proliferation-inducing protein 45	20210114	-
9606	5832	ALDH18A1	-	ADCL3|ARCL3A|GSAS|P5CS|PYCS|SPG9|SPG9A|SPG9B	MIM:138250|HGNC:HGNC:9722|Ensembl:ENSG00000059573	10	10q24.1	aldehyde dehydrogenase 18 family member A1	protein-coding	ALDH18A1	aldehyde dehydrogenase 18 family member A1	O	delta-1-pyrroline-5-carboxylate synthase|Spastic paraplegia-9 (spastic paraparesis with amyotrophy, cataracts and gastroesophageal reflux)|aldehyde dehydrogenase family 18 member A1|delta-1-pyrroline-5-carboxylate synthetase|delta1-pyrroline-5-carboxlate synthetase|pyrroline-5-carboxylate synthetase (glutamate gamma-semialdehyde synthetase)|spastic paraplegia 9 (autosomal dominant)	20210114	-
9606	5833	PCYT2	-	ET|SPG82	MIM:602679|HGNC:HGNC:8756|Ensembl:ENSG00000185813	17	17q25.3	phosphate cytidylyltransferase 2, ethanolamine	protein-coding	PCYT2	phosphate cytidylyltransferase 2, ethanolamine	O	ethanolamine-phosphate cytidylyltransferase|CTP:phosphoethanolamine cytidylyltransferase|phosphorylethanolamine transferase	20210123	-
9606	5834	PYGB	-	GPBB	MIM:138550|HGNC:HGNC:9723|Ensembl:ENSG00000100994	20	20p11.21	glycogen phosphorylase B	protein-coding	PYGB	glycogen phosphorylase B	O	glycogen phosphorylase, brain form|phosphorylase, glycogen; brain	20210110	-
9606	5836	PYGL	-	GSD6	MIM:613741|HGNC:HGNC:9725|Ensembl:ENSG00000100504	14	14q22.1	glycogen phosphorylase L	protein-coding	PYGL	glycogen phosphorylase L	O	glycogen phosphorylase, liver form|phosphorylase, glycogen, liver	20210103	-
9606	5837	PYGM	-	GSD5	MIM:608455|HGNC:HGNC:9726|Ensembl:ENSG00000068976	11	11q13.1	glycogen phosphorylase, muscle associated	protein-coding	PYGM	glycogen phosphorylase, muscle associated	O	glycogen phosphorylase, muscle form|myophosphorylase|phosphorylase, glycogen, muscle	20201124	-
9606	5858	PZP	-	CPAMD6	MIM:176420|HGNC:HGNC:9750|Ensembl:ENSG00000126838	12	12p13.31	PZP alpha-2-macroglobulin like	protein-coding	PZP	PZP alpha-2-macroglobulin like	O	pregnancy zone protein|C3 and PZP-like alpha-2-macroglobulin domain-containing protein 6|Pregnancy zone protein|pregnancy-zone protein	20201124	-
9606	5859	QARS1	-	GLNRS|MSCCA|PRO2195|QARS	MIM:603727|HGNC:HGNC:9751|Ensembl:ENSG00000172053	3	3p21.31	glutaminyl-tRNA synthetase 1	protein-coding	QARS1	glutaminyl-tRNA synthetase 1	O	glutamine--tRNA ligase|glutamine-tRNA synthetase	20210103	-
9606	5860	QDPR	-	DHPR|HDHPR|PKU2|SDR33C1	MIM:612676|HGNC:HGNC:9752|Ensembl:ENSG00000151552	4	4p15.32	quinoid dihydropteridine reductase	protein-coding	QDPR	quinoid dihydropteridine reductase	O	dihydropteridine reductase|6,7-dihydropteridine reductase|short chain dehydrogenase/reductase family 33C member 1|testis secretory sperm-binding protein Li 236P	20201124	-
9606	5861	RAB1A	-	RAB1|YPT1	MIM:179508|HGNC:HGNC:9758|Ensembl:ENSG00000138069	2	2p14	RAB1A, member RAS oncogene family	protein-coding	RAB1A	RAB1A, member RAS oncogene family	O	ras-related protein Rab-1A|GTP binding protein Rab1a|RAB1, member RAS oncogene family|Rab GTPase YPT1 homolog|YPT1-related protein	20210103	-
9606	5862	RAB2A	-	LHX|RAB2	MIM:179509|HGNC:HGNC:9763|Ensembl:ENSG00000104388	8	8q12.1-q12.2	RAB2A, member RAS oncogene family	protein-coding	RAB2A	RAB2A, member RAS oncogene family	O	ras-related protein Rab-2A|RAB2, member RAS oncogene family|small GTP binding protein RAB2A	20210103	-
9606	5863	RGL2	-	HKE1.5|KE1.5|RAB2L	MIM:602306|HGNC:HGNC:9769|Ensembl:ENSG00000237441	6	6p21.32	ral guanine nucleotide dissociation stimulator like 2	protein-coding	RGL2	ral guanine nucleotide dissociation stimulator like 2	O	ral guanine nucleotide dissociation stimulator-like 2|GDS-related protein|ralGDS-like 2|ralGDS-like factor|ras-associated protein RAB2L	20201213	-
9606	5864	RAB3A	-	-	MIM:179490|HGNC:HGNC:9777|Ensembl:ENSG00000105649	19	19p13.11	RAB3A, member RAS oncogene family	protein-coding	RAB3A	RAB3A, member RAS oncogene family	O	ras-related protein Rab-3A|RAS-associated protein RAB3A	20201213	-
9606	5865	RAB3B	-	-	MIM:179510|HGNC:HGNC:9778|Ensembl:ENSG00000169213	1	1p32.3	RAB3B, member RAS oncogene family	protein-coding	RAB3B	RAB3B, member RAS oncogene family	O	ras-related protein Rab-3B|brain antigen RAB3B	20201213	-
9606	5866	RAB3IL1	-	GRAB	HGNC:HGNC:9780|Ensembl:ENSG00000167994	11	11q12.2-q12.3	RAB3A interacting protein like 1	protein-coding	RAB3IL1	RAB3A interacting protein like 1	O	guanine nucleotide exchange factor for Rab-3A|RAB3A interacting protein (rabin3)-like 1|rab3A-interacting-like protein 1|rabin3-like 1	20201213	-
9606	5867	RAB4A	-	HRES-1|HRES-1/RAB4|HRES1|RAB4	MIM:179511|HGNC:HGNC:9781|Ensembl:ENSG00000168118	1	1q42.13	RAB4A, member RAS oncogene family	protein-coding	RAB4A	RAB4A, member RAS oncogene family	O	ras-related protein Rab-4A|HTLV-1 related endogenous sequence	20210116	-
9606	5868	RAB5A	-	RAB5	MIM:179512|HGNC:HGNC:9783|Ensembl:ENSG00000144566	3	3p24.3	RAB5A, member RAS oncogene family	protein-coding	RAB5A	RAB5A, member RAS oncogene family	O	ras-related protein Rab-5A|RAS-associated protein RAB5A	20201213	-
9606	5869	RAB5B	-	-	MIM:179514|HGNC:HGNC:9784|Ensembl:ENSG00000111540	12	12q13.2	RAB5B, member RAS oncogene family	protein-coding	RAB5B	RAB5B, member RAS oncogene family	O	ras-related protein Rab-5B	20201124	-
9606	5870	RAB6A	-	RAB6	MIM:179513|HGNC:HGNC:9786|Ensembl:ENSG00000175582	11	11q13.4	RAB6A, member RAS oncogene family	protein-coding	RAB6A	RAB6A, member RAS oncogene family	O	ras-related protein Rab-6A|RAB6, member RAS oncogene family|Rab GTPase	20210103	-
9606	5871	MAP4K2	-	BL44|GCK|RAB8IP	MIM:603166|HGNC:HGNC:6864|Ensembl:ENSG00000168067	11	11q13.1	mitogen-activated protein kinase kinase kinase kinase 2	protein-coding	MAP4K2	mitogen-activated protein kinase kinase kinase kinase 2	O	mitogen-activated protein kinase kinase kinase kinase 2|B lymphocyte serine/threonine protein kinase|MAPK/ERK kinase kinase kinase 2|MEK kinase kinase 2|MEKKK 2|Rab8 interacting protein|germinal centre kinase (GC kinase)	20201124	-
9606	5872	RAB13	-	GIG4	MIM:602672|HGNC:HGNC:9762|Ensembl:ENSG00000143545	1	1q21.3	RAB13, member RAS oncogene family	protein-coding	RAB13	RAB13, member RAS oncogene family	O	ras-related protein Rab-13|RAS-associated protein RAB13|cell growth-inhibiting gene 4 protein|growth-inhibiting gene 4 protein	20201206	-
9606	5873	RAB27A	-	GS2|HsT18676|RAB27|RAM	MIM:603868|HGNC:HGNC:9766|Ensembl:ENSG00000069974	15	15q21.3	RAB27A, member RAS oncogene family	protein-coding	RAB27A	RAB27A, member RAS oncogene family	O	ras-related protein Rab-27A|GTP-binding protein Ram|mutant Ras-related protein Rab-27A|rab-27	20201124	-
9606	5874	RAB27B	-	C25KG	MIM:603869|HGNC:HGNC:9767|Ensembl:ENSG00000041353	18	18q21.2	RAB27B, member RAS oncogene family	protein-coding	RAB27B	RAB27B, member RAS oncogene family	O	ras-related protein Rab-27B	20210103	-
9606	5875	RABGGTA	-	PTAR3	MIM:601905|HGNC:HGNC:9795|Ensembl:ENSG00000100949	14	14q12	Rab geranylgeranyltransferase subunit alpha	protein-coding	RABGGTA	Rab geranylgeranyltransferase subunit alpha	O	geranylgeranyl transferase type-2 subunit alpha|Rab GG transferase alpha|Rab GGTase alpha|Rab geranylgeranyltransferase alpha subunit|geranylgeranyl transferase type II subunit alpha|protein prenyltransferase alpha subunit repeat containing 3|rab geranyl-geranyltransferase subunit alpha	20201213	-
9606	5876	RABGGTB	-	GGTB	MIM:179080|HGNC:HGNC:9796|Ensembl:ENSG00000137955	1	1p31.1	Rab geranylgeranyltransferase subunit beta	protein-coding	RABGGTB	Rab geranylgeranyltransferase subunit beta	O	geranylgeranyl transferase type-2 subunit beta|GGTase-II-beta|Rab geranylgeranyltransferase beta subunit|rab GG transferase beta|rab GGTase beta|type II protein geranyl-geranyltransferase subunit beta	20201220	-
9606	5877	RABIF	-	MSS4|RASGFR3|RASGRF3	MIM:603417|HGNC:HGNC:9797|Ensembl:ENSG00000183155	1	1q32.1	RAB interacting factor	protein-coding	RABIF	RAB interacting factor	O	guanine nucleotide exchange factor MSS4|Ras-specific guanine-releasing factor 3|mammalian suppressor of SEC4|rab-interacting factor	20201213	-
9606	5878	RAB5C	-	L1880|RAB5CL|RAB5L|RABL	MIM:604037|HGNC:HGNC:9785|Ensembl:ENSG00000108774	17	17q21.2	RAB5C, member RAS oncogene family	protein-coding	RAB5C	RAB5C, member RAS oncogene family	O	ras-related protein Rab-5C|RAB5C, member of RAS oncogene family	20210103	-
9606	5879	RAC1	-	MIG5|MRD48|Rac-1|TC-25|p21-Rac1	MIM:602048|HGNC:HGNC:9801|Ensembl:ENSG00000136238	7	7p22.1	Rac family small GTPase 1	protein-coding	RAC1	Rac family small GTPase 1	O	ras-related C3 botulinum toxin substrate 1|cell migration-inducing gene 5 protein|ras-like protein TC25|ras-related C3 botulinum toxin substrate 1 (rho family, small GTP binding protein Rac1)	20210118	-
9606	5880	RAC2	-	EN-7|Gx|HSPC022|IMD73A|IMD73B|IMD73C|p21-Rac2	MIM:602049|HGNC:HGNC:9802|Ensembl:ENSG00000128340	22	22q13.1	Rac family small GTPase 2	protein-coding	RAC2	Rac family small GTPase 2	O	ras-related C3 botulinum toxin substrate 2|Ras-related C3 botulinum toxin substrate 3 (rho family, small GTP-binding protein Rac2)|ras-related C3 botulinum toxin substrate 2 (rho family, small GTP binding protein Rac2)|small G protein	20210123	-
9606	5881	RAC3	-	-	MIM:602050|HGNC:HGNC:9803|Ensembl:ENSG00000169750	17	17q25.3	Rac family small GTPase 3	protein-coding	RAC3	Rac family small GTPase 3	O	ras-related C3 botulinum toxin substrate 3|p21-Rac3|ras-related C3 botulinum toxin substrate 3 (rho family, small GTP binding protein Rac3)|rho family, small GTP binding protein Rac3	20210123	-
9606	5883	RAD9A	-	RAD9	MIM:603761|HGNC:HGNC:9827|Ensembl:ENSG00000172613	11	11q13.2	RAD9 checkpoint clamp component A	protein-coding	RAD9A	RAD9 checkpoint clamp component A	O	cell cycle checkpoint control protein RAD9A|DNA repair exonuclease rad9 homolog A|RAD9 homolog A|hRAD9	20201213	-
9606	5884	RAD17	-	CCYC|HRAD17|R24L|RAD17SP|RAD24	MIM:603139|HGNC:HGNC:9807|Ensembl:ENSG00000152942	5	5q13.2	RAD17 checkpoint clamp loader component	protein-coding	RAD17	RAD17 checkpoint clamp loader component	O	cell cycle checkpoint protein RAD17|RAD1 homolog|RAD17 homolog|RF-C activator 1 homolog|Rad17-like protein|cell cycle checkpoint protein (RAD17)	20201213	-
9606	5885	RAD21	-	CDLS4|HR21|HRAD21|MCD1|MGS|NXP1|SCC1|hHR21	MIM:606462|HGNC:HGNC:9811|Ensembl:ENSG00000164754	8	8q24.11	RAD21 cohesin complex component	protein-coding	RAD21	RAD21 cohesin complex component	O	double-strand-break repair protein rad21 homolog|NXP-1|RAD21 homolog|SCC1 homolog|kleisin|nuclear matrix protein 1|protein involved in DNA double-strand break repair|sister chromatid cohesion 1	20210102	-
9606	5886	RAD23A	-	HHR23A|HR23A	MIM:600061|HGNC:HGNC:9812|Ensembl:ENSG00000179262	19	19p13.13	RAD23 homolog A, nucleotide excision repair protein	protein-coding	RAD23A	RAD23 homolog A, nucleotide excision repair protein	O	UV excision repair protein RAD23 homolog A|RAD23, yeast homolog, A	20201206	-
9606	5887	RAD23B	-	HHR23B|HR23B|P58	MIM:600062|HGNC:HGNC:9813|Ensembl:ENSG00000119318	9	9q31.2	RAD23 homolog B, nucleotide excision repair protein	protein-coding	RAD23B	RAD23 homolog B, nucleotide excision repair protein	O	UV excision repair protein RAD23 homolog B|RAD23, yeast homolog of, B|XP-C repair complementing complex 58 kDa|XP-C repair complementing protein|XP-C repair-complementing complex 58 kDa protein	20210103	-
9606	5888	RAD51	-	BRCC5|FANCR|HRAD51|HsRad51|HsT16930|MRMV2|RAD51A|RECA	MIM:179617|HGNC:HGNC:9817|Ensembl:ENSG00000051180	15	15q15.1	RAD51 recombinase	protein-coding	RAD51	RAD51 recombinase	O	DNA repair protein RAD51 homolog 1|BRCA1/BRCA2-containing complex, subunit 5|RAD51 homolog A|RecA, E. coli, homolog of|RecA-like protein|recombination protein A	20210123	-
9606	5889	RAD51C	-	BROVCA3|FANCO|R51H3|RAD51L2	MIM:602774|HGNC:HGNC:9820|Ensembl:ENSG00000108384	17	17q22	RAD51 paralog C	protein-coding	RAD51C	RAD51 paralog C	O	DNA repair protein RAD51 homolog 3|RAD51-like protein 2|yeast RAD51 homolog 3	20210118	-
9606	5890	RAD51B	-	R51H2|RAD51L1|REC2	MIM:602948|HGNC:HGNC:9822|Ensembl:ENSG00000182185	14	14q24.1	RAD51 paralog B	protein-coding	RAD51B	RAD51 paralog B	O	DNA repair protein RAD51 homolog 2|RAD51 homolog B|RecA-like protein|recombination repair protein	20201124	-
9606	5891	MOK	-	RAGE|RAGE-1|RAGE1|STK30	MIM:605762|HGNC:HGNC:9833|Ensembl:ENSG00000080823	14	14q32.31	MOK protein kinase	protein-coding	MOK	MOK protein kinase	O	MAPK/MAK/MRK overlapping kinase|renal cell carcinoma antigen|renal tumor antigen 1	20201213	-
9606	5892	RAD51D	-	BROVCA4|R51H3|RAD51L3|TRAD	MIM:602954|HGNC:HGNC:9823|Ensembl:ENSG00000185379	17	17q12	RAD51 paralog D	protein-coding	RAD51D	RAD51 paralog D	O	DNA repair protein RAD51 homolog 4|RAD51 homolog D|RAD51-like protein 3|recombination repair protein	20210103	-
9606	5893	RAD52	-	-	MIM:600392|HGNC:HGNC:9824|Ensembl:ENSG00000002016	12	12p13.33	RAD52 homolog, DNA repair protein	protein-coding	RAD52	RAD52 homolog, DNA repair protein	O	DNA repair protein RAD52 homolog|recombination protein RAD52|rhabdomyosarcoma antigen MU-RMS-40.23	20210118	-
9606	5894	RAF1	-	CMD1NN|CRAF|NS5|Raf-1|c-Raf	MIM:164760|HGNC:HGNC:9829|Ensembl:ENSG00000132155	3	3p25.2	Raf-1 proto-oncogene, serine/threonine kinase	protein-coding	RAF1	Raf-1 proto-oncogene, serine/threonine kinase	O	RAF proto-oncogene serine/threonine-protein kinase|C-Raf proto-oncogene, serine/threonine kinase|Oncogene RAF1|proto-oncogene c-RAF|raf proto-oncogene serine/threonine protein kinase|v-raf-1 murine leukemia viral oncogene homolog 1|v-raf-1 murine leukemia viral oncogene-like protein 1	20210103	-
9606	5896	RAG1	-	RAG-1|RNF74	MIM:179615|HGNC:HGNC:9831|Ensembl:ENSG00000166349	11	11p12	recombination activating 1	protein-coding	RAG1	recombination activating 1	O	V(D)J recombination-activating protein 1|RING finger protein 74|recombination activating gene 1|recombination activating protein 1	20201124	-
9606	5897	RAG2	-	RAG-2	MIM:179616|HGNC:HGNC:9832|Ensembl:ENSG00000175097	11	11p12	recombination activating 2	protein-coding	RAG2	recombination activating 2	O	V(D)J recombination-activating protein 2|recombination activating gene 2	20201124	-
9606	5898	RALA	-	RAL	MIM:179550|HGNC:HGNC:9839|Ensembl:ENSG00000006451	7	7p14.1	RAS like proto-oncogene A	protein-coding	RALA	RAS like proto-oncogene A	O	ras-related protein Ral-A|RALA Ras like proto-oncogene A|RAS-like protein A|Ras family small GTP binding protein RALA|ras related GTP binding protein A|v-ral simian leukemia viral oncogene homolog A (ras related)	20210103	-
9606	5899	RALB	-	-	MIM:179551|HGNC:HGNC:9840|Ensembl:ENSG00000144118	2	2q14.2	RAS like proto-oncogene B	protein-coding	RALB	RAS like proto-oncogene B	O	ras-related protein Ral-B|RALB Ras like proto-oncogene B|RAS-like protein B|ras related GTP binding protein B|v-ral simian leukemia viral oncogene homolog B (ras related; GTP binding protein)	20201124	-
9606	5900	RALGDS	-	RGDS|RGF|RalGEF	MIM:601619|HGNC:HGNC:9842|Ensembl:ENSG00000160271	9	9q34.13-q34.2	ral guanine nucleotide dissociation stimulator	protein-coding	RALGDS	ral guanine nucleotide dissociation stimulator	O	ral guanine nucleotide dissociation stimulator|ral guanine nucleotide exchange factor	20201124	-
9606	5901	RAN	-	ARA24|Gsp1|TC4	MIM:601179|HGNC:HGNC:9846|Ensembl:ENSG00000132341	12	12q24.33	RAN, member RAS oncogene family	protein-coding	RAN	RAN, member RAS oncogene family	O	GTP-binding nuclear protein Ran|GTPase Ran|RanGTPase|androgen receptor-associated protein 24|guanosine triphosphatase Ran|member RAS oncogene family|ras-like protein TC4|ras-related nuclear protein	20210103	-
9606	5902	RANBP1	-	HTF9A	MIM:601180|HGNC:HGNC:9847|Ensembl:ENSG00000099901	22	22q11.21	RAN binding protein 1	protein-coding	RANBP1	RAN binding protein 1	O	ran-specific GTPase-activating protein|HpaII tiny fragments locus 9A|testis secretory sperm-binding protein Li 221n	20210103	-
9606	5903	RANBP2	-	ADANE|ANE1|IIAE3|NUP358|TRP1|TRP2	MIM:601181|HGNC:HGNC:9848|Ensembl:ENSG00000153201	2	2q13	RAN binding protein 2	protein-coding	RANBP2	RAN binding protein 2	O	E3 SUMO-protein ligase RanBP2|358 kDa nucleoporin|E3 SUMO-protein transferase RanBP2|P270|acute necrotizing encephalopathy 1 (autosomal dominant)|nuclear pore complex protein Nup358|nucleoporin 358|nucleoporin Nup358|ran-binding protein 2|transformation-related protein 2	20210110	-
9606	5905	RANGAP1	-	Fug1|RANGAP|SD	MIM:602362|HGNC:HGNC:9854|Ensembl:ENSG00000100401	22	22q13.2	Ran GTPase activating protein 1	protein-coding	RANGAP1	Ran GTPase activating protein 1	O	ran GTPase-activating protein 1|segregation distorter homolog	20210103	-
9606	5906	RAP1A	-	C21KG|G-22K|KREV-1|KREV1|RAP1|SMGP21	MIM:179520|HGNC:HGNC:9855|Ensembl:ENSG00000116473	1	1p13.2	RAP1A, member of RAS oncogene family	protein-coding	RAP1A	RAP1A, member of RAS oncogene family	O	ras-related protein Rap-1A|GTP-binding protein smg p21A|Ras-related protein Krev-1	20210103	-
9606	5907	RAP1AP	-	KREV1P|SMGP21A	HGNC:HGNC:9856	14	14q24.3	RAP1A, member of RAS oncogene family pseudogene	pseudo	RAP1AP	RAP1A, member of RAS oncogene family pseudogene	O	-	20201124	-
9606	5908	RAP1B	-	K-REV|RAL1B	MIM:179530|HGNC:HGNC:9857|Ensembl:ENSG00000127314	12	12q15	RAP1B, member of RAS oncogene family	protein-coding	RAP1B	RAP1B, member of RAS oncogene family	O	ras-related protein Rap-1b|GTP-binding protein smg p21B|RAS-related protein RAP1B|Ras family small GTP binding protein RAP1B|small GTP binding protein	20210118	-
9606	5909	RAP1GAP	-	RAP1GA1|RAP1GAP1|RAP1GAPII|RAPGAP	MIM:600278|HGNC:HGNC:9858|Ensembl:ENSG00000076864	1	1p36.12	RAP1 GTPase activating protein	protein-coding	RAP1GAP	RAP1 GTPase activating protein	O	rap1 GTPase-activating protein 1	20201208	-
9606	5910	RAP1GDS1	-	GDS1|SmgGDS	MIM:179502|HGNC:HGNC:9859|Ensembl:ENSG00000138698	4	4q23	Rap1 GTPase-GDP dissociation stimulator 1	protein-coding	RAP1GDS1	Rap1 GTPase-GDP dissociation stimulator 1	O	rap1 GTPase-GDP dissociation stimulator 1|RAP1, GTP-GDP dissociation stimulator 1|SMG GDS protein|SMG P21 stimulatory GDP/GTP exchange protein|exchange factor smgGDS	20201213	-
9606	5911	RAP2A	-	K-REV|KREV|RAP2|RbBP-30	MIM:179540|HGNC:HGNC:9861|Ensembl:ENSG00000125249	13	13q32.1	RAP2A, member of RAS oncogene family	protein-coding	RAP2A	RAP2A, member of RAS oncogene family	O	ras-related protein Rap-2a|RAP2, member of RAS oncogene family (K-rev)	20201124	-
9606	5912	RAP2B	-	-	MIM:179541|HGNC:HGNC:9862|Ensembl:ENSG00000181467	3	3q25.2	RAP2B, member of RAS oncogene family	protein-coding	RAP2B	RAP2B, member of RAS oncogene family	O	ras-related protein Rap-2b|small GTP binding protein	20210103	-
9606	5913	RAPSN	-	CMS11|CMS4C|FADS|FADS2|RAPSYN|RNF205	MIM:601592|HGNC:HGNC:9863|Ensembl:ENSG00000165917	11	11p11.2	receptor associated protein of the synapse	protein-coding	RAPSN	receptor associated protein of the synapse	O	43 kDa receptor-associated protein of the synapse|43 kda postsynaptic protein|RING finger protein 205|acetylcholine receptor-associated 43 kda protein	20210123	-
9606	5914	RARA	-	NR1B1|RAR	MIM:180240|HGNC:HGNC:9864|Ensembl:ENSG00000131759	17	17q21.2	retinoic acid receptor alpha	protein-coding	RARA	retinoic acid receptor alpha	O	retinoic acid receptor alpha|RAR-alpha|nuclear receptor subfamily 1 group B member 1|nucleophosmin-retinoic acid receptor alpha fusion protein NPM-RAR long form|retinoic acid nuclear receptor alpha variant 1|retinoic acid nuclear receptor alpha variant 2|retinoic acid receptor, alpha polypeptide	20210120	-
9606	5915	RARB	-	HAP|MCOPS12|NR1B2|RARbeta1|RRB2	MIM:180220|HGNC:HGNC:9865|Ensembl:ENSG00000077092	3	3p24.2	retinoic acid receptor beta	protein-coding	RARB	retinoic acid receptor beta	O	retinoic acid receptor beta|HBV-activated protein|RAR-beta|RAR-epsilon|hepatitis B virus activated protein|nuclear receptor subfamily 1 group B member 2|retinoic acid receptor, beta polypeptide	20210110	-
9606	5916	RARG	-	NR1B3|RARC	MIM:180190|HGNC:HGNC:9866|Ensembl:ENSG00000172819	12	12q13.13	retinoic acid receptor gamma	protein-coding	RARG	retinoic acid receptor gamma	O	retinoic acid receptor gamma|RAR-gamma|nuclear receptor subfamily 1 group B member 3|retinoic acid nuclear receptor gamma variant 1|retinoic acid nuclear receptor gamma variant 2	20201213	-
9606	5917	RARS1	-	ArgRS|DALRD1|HLD9|RARS	MIM:107820|HGNC:HGNC:9870|Ensembl:ENSG00000113643	5	5q34	arginyl-tRNA synthetase 1	protein-coding	RARS1	arginyl-tRNA synthetase 1	O	arginine--tRNA ligase, cytoplasmic|arginine tRNA ligase 1, cytoplasmic|arginyl-tRNA synthetase, cytoplasmic	20210103	-
9606	5918	RARRES1	-	LXNL|PERG-1|TIG1	MIM:605090|HGNC:HGNC:9867|Ensembl:ENSG00000118849	3	3q25.32	retinoic acid receptor responder 1	protein-coding	RARRES1	retinoic acid receptor responder 1	O	retinoic acid receptor responder protein 1|RAR-responsive protein TIG1|latexin-like|phorbol ester-induced gene 1 protein|retinoic acid receptor responder (tazarotene induced) 1|tazarotene-induced gene 1 protein	20201124	-
9606	5919	RARRES2	-	HP10433|TIG2	MIM:601973|HGNC:HGNC:9868|Ensembl:ENSG00000106538	7	7q36.1	retinoic acid receptor responder 2	protein-coding	RARRES2	retinoic acid receptor responder 2	O	retinoic acid receptor responder protein 2|RAR-responsive protein TIG2|chemerin|retinoic acid receptor responder (tazarotene induced) 2|tazarotene-induced gene 2 protein	20201124	-
9606	5920	PLAAT4	-	HRASLS4|HRSL4|PLA1/2-3|PLAAT-4|RARRES3|RIG1|TIG3	MIM:605092|HGNC:HGNC:9869|Ensembl:ENSG00000133321	11	11q12.3	phospholipase A and acyltransferase 4	protein-coding	PLAAT4	phospholipase A and acyltransferase 4	O	phospholipase A and acyltransferase 4|HRAS-like suppressor 4|RAR-responsive protein TIG3|phospholipase A/acyltransferase-4|retinoic acid receptor responder (tazarotene induced) 3|retinoic acid receptor responder 3|retinoic acid receptor responder protein 3|retinoic acid-inducible gene 1|retinoid-inducible gene 1 protein|tazarotene-induced gene 3 protein	20201124	-
9606	5921	RASA1	-	CM-AVM|CMAVM|CMAVM1|GAP|PKWS|RASA|RASGAP|p120|p120GAP|p120RASGAP	MIM:139150|HGNC:HGNC:9871|Ensembl:ENSG00000145715	5	5q14.3	RAS p21 protein activator 1	protein-coding	RASA1	RAS p21 protein activator 1	O	ras GTPase-activating protein 1|RAS p21 protein activator (GTPase activating protein) 1|p120 RAS GTPase activating protein|triphosphatase-activating protein	20210118	-
9606	5922	RASA2	-	GAP1M	MIM:601589|HGNC:HGNC:9872|Ensembl:ENSG00000155903	3	3q23	RAS p21 protein activator 2	protein-coding	RASA2	RAS p21 protein activator 2	O	ras GTPase-activating protein 2|GTPase-activating protein 1m|GTPase-activating protein of RAS	20201124	-
9606	5923	RASGRF1	-	CDC25|CDC25L|GNRP|GRF1|GRF55|H-GRF55|PP13187|ras-GRF1	MIM:606600|HGNC:HGNC:9875|Ensembl:ENSG00000058335	15	15q25.1	Ras protein specific guanine nucleotide releasing factor 1	protein-coding	RASGRF1	Ras protein specific guanine nucleotide releasing factor 1	O	ras-specific guanine nucleotide-releasing factor 1|Ras-specific guanine nucleotide-releasing factor, CDC25 homolog|Ras-specific nucleotide exchange factor CDC25|guanine nucleotide exchange factor|guanine nucleotide-releasing factor 1|guanine nucleotide-releasing factor, 55 kD|guanine nucleotide-releasing protein	20201213	-
9606	5924	RASGRF2	-	GRF2|RAS-GRF2	MIM:606614|HGNC:HGNC:9876|Ensembl:ENSG00000113319	5	5q14.1	Ras protein specific guanine nucleotide releasing factor 2	protein-coding	RASGRF2	Ras protein specific guanine nucleotide releasing factor 2	O	ras-specific guanine nucleotide-releasing factor 2|ras guanine nucleotide exchange factor 2	20201213	-
9606	5925	RB1	-	OSRC|PPP1R130|RB|p105-Rb|p110-RB1|pRb|pp110	MIM:614041|HGNC:HGNC:9884|Ensembl:ENSG00000139687	13	13q14.2	RB transcriptional corepressor 1	protein-coding	RB1	RB transcriptional corepressor 1	O	retinoblastoma-associated protein|GOS563 exon 17 substitution mutation causes premature stop|exon 17 tumor GOS561 substitution mutation causes premature stop|prepro-retinoblastoma-associated protein|protein phosphatase 1, regulatory subunit 130|retinoblastoma 1|retinoblastoma suspectibility protein	20210123	-
9606	5926	ARID4A	-	RBBP-1|RBBP1|RBP-1|RBP1	MIM:180201|HGNC:HGNC:9885|Ensembl:ENSG00000032219	14	14q23.1	AT-rich interaction domain 4A	protein-coding	ARID4A	AT-rich interaction domain 4A	O	AT-rich interactive domain-containing protein 4A|ARID domain-containing protein 4A|AT rich interactive domain 4A (RBP1-like)|retinoblastoma-binding protein 1	20201124	-
9606	5927	KDM5A	-	RBBP-2|RBBP2|RBP2	MIM:180202|HGNC:HGNC:9886|Ensembl:ENSG00000073614	12	12p13.33	lysine demethylase 5A	protein-coding	KDM5A	lysine demethylase 5A	O	lysine-specific demethylase 5A|Jumonji, AT rich interactive domain 1A (RBP2-like)|[histone H3]-trimethyl-L-lysine(4) demethylase 5A|histone demethylase JARID1A|jumonji/ARID domain-containing protein 1A|lysine (K)-specific demethylase 5A|retinoblastoma binding protein 2	20210114	-
9606	5928	RBBP4	-	NURF55|RBAP48|lin-53	MIM:602923|HGNC:HGNC:9887|Ensembl:ENSG00000162521	1	1p35.1	RB binding protein 4, chromatin remodeling factor	protein-coding	RBBP4	RB binding protein 4, chromatin remodeling factor	O	histone-binding protein RBBP4|CAF-1 subunit C|CAF-I 48 kDa subunit|CAF-I p48|MSI1 protein homolog|RBBP-4|chromatin assembly factor 1 subunit C|chromatin assembly factor I p48 subunit|chromatin assembly factor/CAF-1 p48 subunit|nucleosome-remodeling factor subunit RBAP48|retinoblastoma-binding protein 4|retinoblastoma-binding protein p48	20210118	-
9606	5929	RBBP5	-	RBQ3|SWD1	MIM:600697|HGNC:HGNC:9888|Ensembl:ENSG00000117222	1	1q32.1	RB binding protein 5, histone lysine methyltransferase complex subunit	protein-coding	RBBP5	RB binding protein 5, histone lysine methyltransferase complex subunit	O	retinoblastoma-binding protein 5|RBBP-5|SWD1, Set1c WD40 repeat protein, homolog|retinoblastoma-binding protein RBQ-3	20201124	-
9606	5930	RBBP6	-	MY038|P2P-R|PACT|RBQ-1|SNAMA	MIM:600938|HGNC:HGNC:9889|Ensembl:ENSG00000122257	16	16p12.1	RB binding protein 6, ubiquitin ligase	protein-coding	RBBP6	RB binding protein 6, ubiquitin ligase	O	E3 ubiquitin-protein ligase RBBP6|RB-binding Q-protein 1|RING-type E3 ubiquitin transferase RBBP6|p53-associated cellular protein of testis|proliferation potential-related protein|protein P2P-R|retinoblastoma binding protein 6|retinoblastoma-binding Q protein 1	20201124	-
9606	5931	RBBP7	-	RbAp46	MIM:300825|HGNC:HGNC:9890|Ensembl:ENSG00000102054	X	Xp22.2	RB binding protein 7, chromatin remodeling factor	protein-coding	RBBP7	RB binding protein 7, chromatin remodeling factor	O	histone-binding protein RBBP7|G1/S transition control protein-binding protein RbAp46|RBBP-7|histone acetyltransferase type B subunit 2|nucleosome-remodeling factor subunit RBAP46|retinoblastoma-binding protein 7|retinoblastoma-binding protein RbAp46|retinoblastoma-binding protein p46	20210103	-
9606	5932	RBBP8	-	COM1|CTIP|JWDS|RIM|SAE2|SCKL2	MIM:604124|HGNC:HGNC:9891|Ensembl:ENSG00000101773	18	18q11.2	RB binding protein 8, endonuclease	protein-coding	RBBP8	RB binding protein 8, endonuclease	O	DNA endonuclease RBBP8|CTBP-interacting protein|RBBP-8|retinoblastoma binding protein 8|sporulation in the absence of SPO11 protein 2 homolog	20201213	-
9606	5933	RBL1	-	CP107|PRB1|p107	MIM:116957|HGNC:HGNC:9893|Ensembl:ENSG00000080839	20	20q11.23	RB transcriptional corepressor like 1	protein-coding	RBL1	RB transcriptional corepressor like 1	O	retinoblastoma-like protein 1|107 kDa retinoblastoma-associated protein|retinoblastoma-like 1	20210103	-
9606	5934	RBL2	-	P130|Rb2	MIM:180203|HGNC:HGNC:9894|Ensembl:ENSG00000103479	16	16q12.2	RB transcriptional corepressor like 2	protein-coding	RBL2	RB transcriptional corepressor like 2	O	retinoblastoma-like protein 2|130 kDa retinoblastoma-associated protein|PRB2|RBR-2|retinoblastoma-like 2|retinoblastoma-related protein 2	20210103	-
9606	5935	RBM3	-	IS1-RNPL|RNPL	MIM:300027|HGNC:HGNC:9900|Ensembl:ENSG00000102317	X	Xp11.23	RNA binding motif protein 3	protein-coding	RBM3	RNA binding motif protein 3	O	RNA-binding protein 3|RNA binding motif (RNP1, RRM) protein 3	20201124	-
9606	5936	RBM4	-	LARK|RBM4A|ZCCHC21|ZCRB3A	MIM:602571|HGNC:HGNC:9901|Ensembl:ENSG00000173933	11	11q13.2	RNA binding motif protein 4	protein-coding	RBM4	RNA binding motif protein 4	O	RNA-binding protein 4|RNA-binding motif protein 4a|lark homolog|transcriptional coactivator CoAZ|zinc finger CCHC-type and RNA binding motif 3A	20210110	-
9606	5937	RBMS1	-	C2orf12|HCC-4|MSSP|MSSP-1|MSSP-2|MSSP-3|SCR2|YC1	MIM:602310|HGNC:HGNC:9907|Ensembl:ENSG00000153250	2	2q24.2	RNA binding motif single stranded interacting protein 1	protein-coding	RBMS1	RNA binding motif single stranded interacting protein 1	O	RNA-binding motif, single-stranded-interacting protein 1|c-myc gene single strand binding protein 2|cervical cancer oncogene 4|single-stranded DNA-binding protein MSSP-1|suppressor of CDC2 with RNA-binding motif 2|suppressor of cdc 2 (cdc13) with RNA binding motif 2	20210103	-
9606	5938	RBMS1P1	-	MSSP1|RBMS1P	HGNC:HGNC:9908	12	12q14.3	RNA binding motif single stranded interacting protein 1 pseudogene 1	pseudo	RBMS1P1	RNA binding motif single stranded interacting protein 1 pseudogene 1	O	RNA binding motif, single stranded interacting protein 1, pseudogene	20201124	-
9606	5939	RBMS2	-	SCR3	MIM:602387|HGNC:HGNC:9909|Ensembl:ENSG00000076067	12	12q13.3	RNA binding motif single stranded interacting protein 2	protein-coding	RBMS2	RNA binding motif single stranded interacting protein 2	O	RNA-binding motif, single-stranded-interacting protein 2|suppressor of CDC2 with RNA-binding motif 3	20201124	-
9606	5940	RBMY1A1	-	RBM|RBM1|RBM2|RBMY|RBMY1C|YRRM1|YRRM2	MIM:400006|HGNC:HGNC:9912|Ensembl:ENSG00000234414	Y	Yq11.223	RNA binding motif protein Y-linked family 1 member A1	protein-coding	RBMY1A1	RNA binding motif protein Y-linked family 1 member A1	O	RNA-binding motif protein, Y chromosome, family 1 member A1|RNA-binding motif protein 2|RNA-binding motif protein, Y chromosome, family 1 member A1/C|Y chromosome RNA recognition motif 1|Y chromosome RNA recognition motif 2	20201213	-
9606	5942	RBMY1C	-	-	HGNC:HGNC:9914	Y	Yq11.23	RNA binding motif protein Y-linked family 1 member C	protein-coding	RBMY1C	RNA binding motif protein Y-linked family 1 member C	O	RNA-binding motif protein, Y chromosome, family 1 member C	20200721	-
9606	5944	RBMY1HP	-	RBMY1H|YRRM	HGNC:HGNC:9916|Ensembl:ENSG00000169811	Y	Yq11.223	RNA binding motif protein Y-linked family 1 member H, pseudogene	pseudo	RBMY1HP	RNA binding motif protein Y-linked family 1 member H, pseudogene	O	Putative RNA-binding motif protein, Y chromosome, family 1 member H|RNA binding motif protein, Y chromosome, family 1, member H	20201124	-
9606	5945	RBMY2AP	-	RBMY2A	HGNC:HGNC:9917	Y	Yq11.223	RNA binding motif protein Y-linked family 2 member A, pseudogene	pseudo	RBMY2AP	RNA binding motif protein Y-linked family 2 member A, pseudogene	O	RNA binding motif protein, Y chromosome, family 2, member A|RNA binding motif protein, Y-linked, family 2, member A	20201124	-
9606	5947	RBP1	-	CRABP-I|CRBP|CRBP1|CRBPI|RBPC	MIM:180260|HGNC:HGNC:9919|Ensembl:ENSG00000114115	3	3q23	retinol binding protein 1	protein-coding	RBP1	retinol binding protein 1	O	retinol-binding protein 1|CRBP-I|cellular retinol binding protein 1|cellular retinol-binding protein I|retinol-binding protein 1, cellular	20201124	-
9606	5948	RBP2	-	CRABP-II|CRBP2|CRBPII|RBPC2	MIM:180280|HGNC:HGNC:9920|Ensembl:ENSG00000114113	3	3q23	retinol binding protein 2	protein-coding	RBP2	retinol binding protein 2	O	retinol-binding protein 2|CRBP-II|cellular retinol-binding protein II|retinol binding protein 2, cellular	20201124	-
9606	5949	RBP3	-	D10S64|D10S65|D10S66|IRBP|RBPI|RP66	MIM:180290|HGNC:HGNC:9921|Ensembl:ENSG00000265203	10	10q11.22	retinol binding protein 3	protein-coding	RBP3	retinol binding protein 3	O	retinol-binding protein 3|interphotoreceptor retinoid-binding protein|interstitial retinol binding protein 3|retinol binding protein 3, interstitial	20201124	-
9606	5950	RBP4	-	MCOPCB10|RDCCAS	MIM:180250|HGNC:HGNC:9922|Ensembl:ENSG00000138207	10	10q23.33	retinol binding protein 4	protein-coding	RBP4	retinol binding protein 4	O	retinol-binding protein 4|PRBP|RBP|plasma retinol-binding protein|retinol binding protein 4, plasma|retinol-binding protein 4, interstitial	20201213	-
9606	5953	RCD1	-	-	MIM:180020	6	6q25-q26	retinal cone dystrophy 1	unknown	-	-	-	-	20200503	-
9606	5954	RCN1	-	HEL-S-84|PIG20|RCAL|RCN	MIM:602735|HGNC:HGNC:9934|Ensembl:ENSG00000049449	11	11p13	reticulocalbin 1	protein-coding	RCN1	reticulocalbin 1	O	reticulocalbin-1|epididymis secretory protein Li 84|proliferation-inducing gene 20|reticulocalbin 1, EF-hand calcium binding domain	20210103	-
9606	5955	RCN2	-	E6BP|ERC-55|ERC55|TCBP49	MIM:602584|HGNC:HGNC:9935|Ensembl:ENSG00000117906	15	15q24.3	reticulocalbin 2	protein-coding	RCN2	reticulocalbin 2	O	reticulocalbin-2|E6-binding protein|calcium-binding protein ERC-55|reticulocalbin 2, EF-hand calcium binding domain (endoplasmic reticulum calcium-binding protein, 55kD)	20210103	-
9606	5956	OPN1LW	-	CBBM|CBP|COD5|RCP|ROP	MIM:300822|HGNC:HGNC:9936|Ensembl:ENSG00000102076	X	Xq28	opsin 1, long wave sensitive	protein-coding	OPN1LW	opsin 1, long wave sensitive	O	long-wave-sensitive opsin 1|cone dystrophy 5 (X-linked)|opsin 1 (cone pigments), long-wave-sensitive|red cone opsin|red cone photoreceptor pigment|red-sensitive opsin	20201124	-
9606	5957	RCVRN	-	RCV1	MIM:179618|HGNC:HGNC:9937|Ensembl:ENSG00000109047	17	17p13.1	recoverin	protein-coding	RCVRN	recoverin	O	recoverin|cancer associated retinopathy antigen|cancer-associated retinopathy protein	20201124	-
9606	5959	RDH5	-	9cRDH|HSD17B9|RDH1|SDR9C5	MIM:601617|HGNC:HGNC:9940|Ensembl:ENSG00000135437	12	12q13.2	retinol dehydrogenase 5	protein-coding	RDH5	retinol dehydrogenase 5	O	retinol dehydrogenase 5|11-cis RDH|11-cis RoDH|9-cis retinol dehydrogenase|9-cis-retinol specific dehydrogenase|retinol dehydrogenase 1|retinol dehydrogenase 5 (11-cis and 9-cis)|retinol dehydrogenase 5 (11-cis/9-cis)|short chain dehydrogenase/reductase family 9C member 5	20210114	-
9606	5961	PRPH2	-	AOFMD|AVMD|CACD2|DS|MDBS1|PRPH|RDS|RP7|TSPAN22|rd2	MIM:179605|HGNC:HGNC:9942|Ensembl:ENSG00000112619	6	6p21.1	peripherin 2	protein-coding	PRPH2	peripherin 2	O	peripherin-2|peripherin 2 (retinal degeneration, slow)|peripherin 2, homolog of mouse|peripherin, photoreceptor type|retinal degeneration slow protein|retinal peripherin|tetraspanin-22|tspan-22	20201124	-
9606	5962	RDX	-	DFNB24	MIM:179410|HGNC:HGNC:9944|Ensembl:ENSG00000137710	11	11q22.3	radixin	protein-coding	RDX	radixin	O	radixin	20210123	-
9606	5964	RDXP2	-	-	HGNC:HGNC:9946	X	Xp21.3	radixin pseudogene 2	pseudo	RDXP2	radixin pseudogene 2	O	-	20201124	-
9606	5965	RECQL	-	RECQL1|RecQ1	MIM:600537|HGNC:HGNC:9948|Ensembl:ENSG00000004700	12	12p12.1	RecQ like helicase	protein-coding	RECQL	RecQ like helicase	O	ATP-dependent DNA helicase Q1|DNA helicase, RecQ-like type 1|DNA-dependent ATPase Q1|RecQ helicase-like|RecQ protein-like (DNA helicase Q1-like)|recQ protein-like 1	20210103	-
9606	5966	REL	-	C-Rel	MIM:164910|HGNC:HGNC:9954|Ensembl:ENSG00000162924	2	2p16.1	REL proto-oncogene, NF-kB subunit	protein-coding	REL	REL proto-oncogene, NF-kB subunit	O	proto-oncogene c-Rel|oncogene REL, avian reticuloendotheliosis|v-rel avian reticuloendotheliosis viral oncogene homolog	20210118	-
9606	5967	REG1A	-	ICRF|P19|PSP|PSPS|PSPS1|PTP|REG	MIM:167770|HGNC:HGNC:9951|Ensembl:ENSG00000115386	2	2p12	regenerating family member 1 alpha	protein-coding	REG1A	regenerating family member 1 alpha	O	lithostathine-1-alpha|REG-1-alpha|islet cells regeneration factor|islet of langerhans regenerating protein|pancreatic stone protein, secretory|pancreatic thread protein|protein-X|regenerating islet-derived protein 1-alpha|regenerating protein I alpha	20201124	-
9606	5968	REG1B	-	PSPS2|REGH|REGI-BETA|REGL	MIM:167771|HGNC:HGNC:9952|Ensembl:ENSG00000172023	2	2p12	regenerating family member 1 beta	protein-coding	REG1B	regenerating family member 1 beta	O	lithostathine-1-beta|PSP-2|REG-1-beta|pancreatic stone protein 2|regenerating islet-derived 1 beta (pancreatic stone protein, pancreatic thread protein)|regenerating islet-derived protein 1-beta|regenerating protein I beta|secretory pancreatic stone protein 2	20201124	-
9606	5969	REG1CP	-	REG1P|REGL|RS	HGNC:HGNC:9953	2	2p12	regenerating family member 1 gamma, pseudogene	pseudo	REG1CP	regenerating family member 1 gamma, pseudogene	O	regenerating islet-derived 1 pseudogene|regenerating islet-derived-like, human homolog (pancreatic stone protein-like, pancreatic thread protein-like)|regenerating islet-derived-like, pancreatic stone protein-like, pancreatic thread protein-like	20201124	-
9606	5970	RELA	-	CMCU|NFKB3|p65	MIM:164014|HGNC:HGNC:9955|Ensembl:ENSG00000173039	11	11q13.1	RELA proto-oncogene, NF-kB subunit	protein-coding	RELA	RELA proto-oncogene, NF-kB subunit	O	transcription factor p65|NF-kappa-B p65delta3|NF-kappa-B transcription factor p65|nuclear factor NF-kappa-B p65 subunit|nuclear factor of kappa light polypeptide gene enhancer in B-cells 3|v-rel avian reticuloendotheliosis viral oncogene homolog A	20210123	-
9606	5971	RELB	-	I-REL|IMD53|IREL|REL-B	MIM:604758|HGNC:HGNC:9956|Ensembl:ENSG00000104856	19	19q13.32	RELB proto-oncogene, NF-kB subunit	protein-coding	RELB	RELB proto-oncogene, NF-kB subunit	O	transcription factor RelB|v-rel avian reticuloendotheliosis viral oncogene homolog B (nuclear factor of kappa light polypeptide gene enhancer in B-cells 3)|v-rel reticuloendotheliosis viral oncogene homolog B, nuclear factor of kappa light polypeptide gene enhancer in B-cells 3	20210123	-
9606	5972	REN	-	HNFJ2	MIM:179820|HGNC:HGNC:9958|Ensembl:ENSG00000143839	1	1q32.1	renin	protein-coding	REN	renin	O	renin|angiotensin-forming enzyme|angiotensinogenase|renin precursor, renal	20201219	-
9606	5973	RENBP	-	RBP|RNBP	MIM:312420|HGNC:HGNC:9959|Ensembl:ENSG00000102032	X	Xq28	renin binding protein	protein-coding	RENBP	renin binding protein	O	N-acylglucosamine 2-epimerase|AGE|GlcNAc 2-epimerase|N-acetyl-D-glucosamine 2-epimerase	20201124	-
9606	5976	UPF1	-	HUPF1|NORF1|RENT1|pNORF1|smg-2	MIM:601430|HGNC:HGNC:9962|Ensembl:ENSG00000005007	19	19p13.11	UPF1 RNA helicase and ATPase	protein-coding	UPF1	UPF1 RNA helicase and ATPase	O	regulator of nonsense transcripts 1|ATP-dependent helicase RENT1|UPF1 regulator of nonsense transcripts homolog|delta helicase|nonsense mRNA reducing factor 1|smg-2 homolog, nonsense mediated mRNA decay factor|up-frameshift mutation 1 homolog|up-frameshift suppressor 1 homolog|yeast Upf1p homolog	20210103	-
9606	5977	DPF2	-	CSS7|REQ|UBID4|ubi-d4	MIM:601671|HGNC:HGNC:9964|Ensembl:ENSG00000133884	11	11q13.1	double PHD fingers 2	protein-coding	DPF2	double PHD fingers 2	O	zinc finger protein ubi-d4|BAF45D|BRG1-associated factor 45D|D4, zinc and double PHD fingers family 2|apoptosis response zinc finger protein|protein requiem|requiem, apoptosis response zinc finger	20210123	-
9606	5978	REST	-	DFNA27|GINGF5|HGF5|NRSF|WT6|XBR	MIM:600571|HGNC:HGNC:9966|Ensembl:ENSG00000084093	4	4q12	RE1 silencing transcription factor	protein-coding	REST	RE1 silencing transcription factor	O	RE1-silencing transcription factor|neural-restrictive silencer factor|neuron restrictive silencer factor|repressor binding to the X2 box	20210123	-
9606	5979	RET	-	CDHF12|CDHR16|HSCR1|MEN2A|MEN2B|MTC1|PTC|RET-ELE1	MIM:164761|HGNC:HGNC:9967|Ensembl:ENSG00000165731	10	10q11.21	ret proto-oncogene	protein-coding	RET	ret proto-oncogene	O	proto-oncogene tyrosine-protein kinase receptor Ret|RET receptor tyrosine kinase|cadherin family member 12|cadherin-related family member 16|proto-oncogene c-Ret|rearranged during transfection|ret proto-oncogene (multiple endocrine neoplasia and medullary thyroid carcinoma 1, Hirschsprung disease)	20210118	-
9606	5980	REV3L	-	POLZ|REV3	MIM:602776|HGNC:HGNC:9968|Ensembl:ENSG00000009413	6	6q21	REV3 like, DNA directed polymerase zeta catalytic subunit	protein-coding	REV3L	REV3 like, DNA directed polymerase zeta catalytic subunit	O	DNA polymerase zeta catalytic subunit|REV3-like, polymerase (DNA directed), zeta, catalytic subunit|Rev-3, yeast, homolog-like (polymerase, DNA, zeta)	20201124	-
9606	5981	RFC1	-	A1|CANVAS|MHCBFB|PO-GA|RECC1|RFC|RFC140	MIM:102579|HGNC:HGNC:9969|Ensembl:ENSG00000035928	4	4p14	replication factor C subunit 1	protein-coding	RFC1	replication factor C subunit 1	O	replication factor C subunit 1|A1 140 kDa subunit|DNA-binding protein PO-GA|MHC binding factor, beta|RF-C 140 kDa subunit|activator 1 140 kDa subunit|activator 1 large subunit|activator 1 subunit 1|replication factor C (activator 1) 1, 145kDa|replication factor C 140 kDa subunit|replication factor C large subunit|replication factor C1	20210103	-
9606	5982	RFC2	-	RFC40	MIM:600404|HGNC:HGNC:9970|Ensembl:ENSG00000049541	7	7q11.23	replication factor C subunit 2	protein-coding	RFC2	replication factor C subunit 2	O	replication factor C subunit 2|A1 40 kDa subunit|RF-C 40 kDa subunit|activator 1 subunit 2|replication factor C (activator 1) 2, 40kDa	20210103	-
9606	5983	RFC3	-	RFC38	MIM:600405|HGNC:HGNC:9971|Ensembl:ENSG00000133119	13	13q13.2	replication factor C subunit 3	protein-coding	RFC3	replication factor C subunit 3	O	replication factor C subunit 3|A1 38 kDa subunit|RF-C 38 kDa subunit|RFC, 38 kD subunit|activator 1 38 kDa subunit|activator 1 subunit 3|replication factor C (activator 1) 3, 38kDa|replication factor C 38 kDa subunit	20210103	-
9606	5984	RFC4	-	A1|RFC37	MIM:102577|HGNC:HGNC:9972|Ensembl:ENSG00000163918	3	3q27.3	replication factor C subunit 4	protein-coding	RFC4	replication factor C subunit 4	O	replication factor C subunit 4|A1 37 kDa subunit|RF-C 37 kDa subunit|RFC 37 kDa subunit|activator 1 37 kDa subunit|activator 1 subunit 4|replication factor C (activator 1) 4, 37kDa|replication factor C 37 kDa subunit	20210103	-
9606	5985	RFC5	-	RFC36	MIM:600407|HGNC:HGNC:9973|Ensembl:ENSG00000111445	12	12q24.23	replication factor C subunit 5	protein-coding	RFC5	replication factor C subunit 5	O	replication factor C subunit 5|A1 36 kDa subunit|RF-C 36 kDa subunit|RFC, 36.5 kD subunit|replication factor C (activator 1) 5, 36.5kDa|replication factor C, 36-kDa subunit	20210103	-
9606	5986	RFNG	-	-	MIM:602578|HGNC:HGNC:9974|Ensembl:ENSG00000169733	17	17q25.3	RFNG O-fucosylpeptide 3-beta-N-acetylglucosaminyltransferase	protein-coding	RFNG	RFNG O-fucosylpeptide 3-beta-N-acetylglucosaminyltransferase	O	beta-1,3-N-acetylglucosaminyltransferase radical fringe|O-fucosylpeptide 3-beta-N-acetylglucosaminyltransferase|radical fringe homolog	20201124	-
9606	5987	TRIM27	-	RFP|RNF76	MIM:602165|HGNC:HGNC:9975|Ensembl:ENSG00000204713	6	6p22.1	tripartite motif containing 27	protein-coding	TRIM27	tripartite motif containing 27	O	zinc finger protein RFP|RFP transforming protein|RING finger protein 76|RING-type E3 ubiquitin transferase TRIM27|ret finger protein|tripartite motif protein TRIM27|tripartite motif-containing protein 27	20210103	-
9606	5988	RFPL1	-	RNF78	MIM:605968|HGNC:HGNC:9977|Ensembl:ENSG00000128250	22	22q12.2	ret finger protein like 1	protein-coding	RFPL1	ret finger protein like 1	O	ret finger protein-like 1|RING finger protein 78	20201124	-
9606	5989	RFX1	-	EFC|RFX	MIM:600006|HGNC:HGNC:9982|Ensembl:ENSG00000132005	19	19p13.12	regulatory factor X1	protein-coding	RFX1	regulatory factor X1	O	MHC class II regulatory factor RFX1|MHC class II regulatory factor RFX|enhancer factor C|regulatory factor X, 1 (influences HLA class II expression)|trans-acting regulatory factor 1|transcription factor RFX1	20201213	-
9606	5990	RFX2	-	-	MIM:142765|HGNC:HGNC:9983|Ensembl:ENSG00000087903	19	19p13.3	regulatory factor X2	protein-coding	RFX2	regulatory factor X2	O	DNA-binding protein RFX2|HLA class II regulatory factor RFX2|regulatory factor X 2|regulatory factor X, 2 (influences HLA class II expression)|trans-acting regulatory factor 2	20201213	-
9606	5991	RFX3	-	-	MIM:601337|HGNC:HGNC:9984|Ensembl:ENSG00000080298	9	9p24.2	regulatory factor X3	protein-coding	RFX3	regulatory factor X3	O	transcription factor RFX3|DNA binding protein RFX3|regulatory factor X, 3 (influences HLA class II expression)	20210123	-
9606	5992	RFX4	-	NYD-SP10	MIM:603958|HGNC:HGNC:9985|Ensembl:ENSG00000111783	12	12q23.3	regulatory factor X4	protein-coding	RFX4	regulatory factor X4	O	transcription factor RFX4|regulatory factor X, 4 (influences HLA class II expression)|testis development protein NYD-SP10|winged-helix transcription factor RFX4	20201213	-
9606	5993	RFX5	-	-	MIM:601863|HGNC:HGNC:9986|Ensembl:ENSG00000143390	1	1q21.3	regulatory factor X5	protein-coding	RFX5	regulatory factor X5	O	DNA-binding protein RFX5|regulatory factor X 5|regulatory factor X, 5 (influences HLA class II expression)	20201213	-
9606	5994	RFXAP	-	-	MIM:601861|HGNC:HGNC:9988|Ensembl:ENSG00000133111	13	13q13.3	regulatory factor X associated protein	protein-coding	RFXAP	regulatory factor X associated protein	O	regulatory factor X-associated protein|RFX DNA-binding complex 36 kDa subunit|RFX-associated protein	20201124	-
9606	5995	RGR	-	RP44	MIM:600342|HGNC:HGNC:9990|Ensembl:ENSG00000148604	10	10q23.1	retinal G protein coupled receptor	protein-coding	RGR	retinal G protein coupled receptor	O	RPE-retinal G protein-coupled receptor|RGR-opsin	20201124	-
9606	5996	RGS1	-	1R20|BL34|HEL-S-87|IER1|IR20	MIM:600323|HGNC:HGNC:9991|Ensembl:ENSG00000090104	1	1q31.2	regulator of G protein signaling 1	protein-coding	RGS1	regulator of G protein signaling 1	O	regulator of G-protein signaling 1|B-cell activation protein BL34|early response protein 1R20|epididymis secretory protein Li 87|immediate-early response 1, B-cell specific|regulator of G-protein signalling 1	20201124	-
9606	5997	RGS2	-	G0S8	MIM:600861|HGNC:HGNC:9998|Ensembl:ENSG00000116741	1	1q31.2	regulator of G protein signaling 2	protein-coding	RGS2	regulator of G protein signaling 2	O	regulator of G-protein signaling 2|G0 to G1 switch regulatory 8, 24kD|G0/G1 switch regulatory protein 8|cell growth-inhibiting gene 31 protein|cell growth-inhibiting protein 31|regulator of G-protein signaling 2, 24kDa	20201213	-
9606	5998	RGS3	-	C2PA|RGP3	MIM:602189|HGNC:HGNC:9999|Ensembl:ENSG00000138835	9	9q32	regulator of G protein signaling 3	protein-coding	RGS3	regulator of G protein signaling 3	O	regulator of G-protein signaling 3|regulator of G-protein signalling 3	20201124	-
9606	5999	RGS4	-	RGP4|SCZD9	MIM:602516|HGNC:HGNC:10000|Ensembl:ENSG00000117152	1	1q23.3	regulator of G protein signaling 4	protein-coding	RGS4	regulator of G protein signaling 4	O	regulator of G-protein signaling 4|schizophrenia disorder 9	20201124	-
9606	6000	RGS7	-	-	MIM:602517|HGNC:HGNC:10003|Ensembl:ENSG00000182901	1	1q43|1q23.1	regulator of G protein signaling 7	protein-coding	RGS7	regulator of G protein signaling 7	O	regulator of G-protein signaling 7|regulator of G-protein signaling RGS7|regulator of G-protein signalling 7	20201124	-
9606	6001	RGS10	-	-	MIM:602856|HGNC:HGNC:9992|Ensembl:ENSG00000148908	10	10q26.11	regulator of G protein signaling 10	protein-coding	RGS10	regulator of G protein signaling 10	O	regulator of G-protein signaling 10|regulator of G-protein signalling 10	20201124	-
9606	6002	RGS12	-	-	MIM:602512|HGNC:HGNC:9994|Ensembl:ENSG00000159788	4	4p16.3	regulator of G protein signaling 12	protein-coding	RGS12	regulator of G protein signaling 12	O	regulator of G-protein signaling 12|regulator of G-protein signalling 12	20210103	-
9606	6003	RGS13	-	-	MIM:607190|HGNC:HGNC:9995|Ensembl:ENSG00000127074	1	1q31.2	regulator of G protein signaling 13	protein-coding	RGS13	regulator of G protein signaling 13	O	regulator of G-protein signaling 13|regulator of G-protein signalling 13	20201124	-
9606	6004	RGS16	-	A28-RGS14|A28-RGS14P|RGS-R	MIM:602514|HGNC:HGNC:9997|Ensembl:ENSG00000143333	1	1q25.3	regulator of G protein signaling 16	protein-coding	RGS16	regulator of G protein signaling 16	O	regulator of G-protein signaling 16|hRGS-r|regulator of G-protein signalling 16|retinal-specific RGS|retinally abundant regulator of G-protein signaling	20201124	-
9606	6005	RHAG	-	CD241|OHS|OHST|RH2|RH50A|RHNR|Rh50|Rh50GP|SLC42A1	MIM:180297|HGNC:HGNC:10006|Ensembl:ENSG00000112077	6	6p12.3	Rh associated glycoprotein	protein-coding	RHAG	Rh associated glycoprotein	O	ammonium transporter Rh type A|Rh 50 glycoprotein|Rhesus associated polypeptide, 50-KD|Rhesus blood group-associated glycoprotein|erythrocyte membrane glycoprotein Rh50|erythrocyte plasma membrane 50 kDa glycoprotein|mutant Rh associated glycoprotein|rh family type A glycoprotein|rh type A glycoprotein|rhesus blood group family type A glycoprotein|rhesus blood group-associated ammonia channel|truncated Rh-associated glycoprotein|truncated RhAG glycoprotein	20210114	-
9606	6006	RHCE	-	CD240CE|RH|RH30A|RHC|RHCe(152N)|RHE|RHIXB|RHNA|RHPI|Rh4|RhIVb(J)|RhVI|RhVIII	MIM:111700|HGNC:HGNC:10008|Ensembl:ENSG00000188672	1	1p36.11	Rh blood group CcEe antigens	protein-coding	RHCE	Rh blood group CcEe antigens	O	blood group Rh(CE) polypeptide|(C)ces type 1 Rhesus blood group D antigen|RHCE blood group variant Crawford antigen Rh43|Rh blood group C antigen|Rh blood group CE antigen|Rh blood group CcEe antigen|Rh blood group D antigen|Rh blood group antigen Evans|Rh blood group protein|Rh polypeptide I|RhCE blood group antigens|Rhesus blood group CE protein|Rhesus blood group CcEe antigen|Rhesus blood group E antigen|Rhesus blood group Rhce antigen|Rhesus blood group antigen CE|Rhesus system C and E polypeptides|blood group RhCE polypeptide|blood group RhCcEe antigen|blood group protein RHCE|rh polypeptide 1|rhesus C/E antigens|rhesus blood group antigen, RhC antigen|rhesus blood group little e antigen|silenced Rh blood group CcEe antigen|truncated RHCE|truncated RhCcEe antigen|truncated RhD antigen	20210120	-
9606	6007	RHD	-	CD240D|DIIIc|RH|RH30|RHCED|RHDVA(TT)|RHDel|RHPII|RHXIII|Rh4|RhDCw|RhII|RhK562-II|RhPI	MIM:111680|HGNC:HGNC:10009|Ensembl:ENSG00000187010	1	1p36.11	Rh blood group D antigen	protein-coding	RHD	Rh blood group D antigen	O	blood group Rh(D) polypeptide|D antigen (DCS)|RH polypeptide 2|Rh blood group C antigen|Rh blood group CE antigen|Rh blood group CcEe antigen|Rh blood group D antigen weak D type 160|Rh blood group antigen Evans|Rh blood group, D anitgen|RhD antigen|RhD blood group antigen|RhD polypeptide|Rhesus D blood group protein|Rhesus blood group D antigen allele DIII type 7|Rhesus blood group antigen D|Rhesus system D polypeptide|blood group antigen D|blood group protein RHD|rhesus D antigen|truncated Rh blood group D antigen|truncated RhD antigen|truncated rhesus D|truncated rhesus blood group D antigen	20201124	-
9606	6008	RHEBP1	-	RHEB|RHEB1	HGNC:HGNC:10010	10	10q11.22	RHEB pseudogene 1	pseudo	RHEBP1	RHEB pseudogene 1	O	Ras homolog enriched in brain 1|Ras-homolog enriched in brain pseudogene 1	20201124	-
9606	6009	RHEB	-	RHEB2	MIM:601293|HGNC:HGNC:10011|Ensembl:ENSG00000106615	7	7q36.1	Ras homolog, mTORC1 binding	protein-coding	RHEB	Ras homolog, mTORC1 binding	O	GTP-binding protein Rheb|Ras homolog enriched in brain 2	20201220	-
9606	6010	RHO	-	CSNBAD1|OPN2|RP4	MIM:180380|HGNC:HGNC:10012|Ensembl:ENSG00000163914	3	3q22.1	rhodopsin	protein-coding	RHO	rhodopsin	O	rhodopsin|opsin 2, rod pigment|opsin-2	20201227	-
9606	6011	GRK1	-	GPRK1|RHOK|RK	MIM:180381|HGNC:HGNC:10013|Ensembl:ENSG00000185974	13	13q34	G protein-coupled receptor kinase 1	protein-coding	GRK1	G protein-coupled receptor kinase 1	O	rhodopsin kinase GRK1	20201124	-
9606	6012	RIEG2	-	ARS|RGS2	MIM:601499	13	13q14	Rieger syndrome 2	unknown	-	-	-	-	20191002	-
9606	6013	RLN1	-	H1|H1RLX|RLXH1|bA12D24.3.1|bA12D24.3.2	MIM:179730|HGNC:HGNC:10026|Ensembl:ENSG00000107018	9	9p24.1	relaxin 1	protein-coding	RLN1	relaxin 1	O	prorelaxin H1|preprorelaxin H1	20201124	-
9606	6014	RIT2	-	RIBA|RIN|ROC2	MIM:609592|HGNC:HGNC:10017|Ensembl:ENSG00000152214	18	18q12.3	Ras like without CAAX 2	protein-coding	RIT2	Ras like without CAAX 2	O	GTP-binding protein Rit2|GTP-binding protein Roc2|Ric-like, expressed in neurons|ras-like protein expressed in neurons|ras-like without CAAX protein 2	20201213	-
9606	6015	RING1	-	RING1A|RNF1	MIM:602045|HGNC:HGNC:10018|Ensembl:ENSG00000204227	6	6p21.32	ring finger protein 1	protein-coding	RING1	ring finger protein 1	O	E3 ubiquitin-protein ligase RING1|RING-type E3 ubiquitin transferase RING1|polycomb complex protein RING1|really interesting new gene 1 protein	20210103	-
9606	6016	RIT1	-	NS8|RIBB|RIT|ROC1	MIM:609591|HGNC:HGNC:10023|Ensembl:ENSG00000143622	1	1q22	Ras like without CAAX 1	protein-coding	RIT1	Ras like without CAAX 1	O	GTP-binding protein Rit1|GTP-binding protein Roc1|Ric-like, expressed in many tissues|ras-like protein expressed in many tissues|ras-like without CAAX protein 1	20201124	-
9606	6017	RLBP1	-	CRALBP	MIM:180090|HGNC:HGNC:10024|Ensembl:ENSG00000140522	15	15q26.1	retinaldehyde binding protein 1	protein-coding	RLBP1	retinaldehyde binding protein 1	O	retinaldehyde-binding protein 1|cellular retinaldehyde-binding protein|cellular retinaldehyde-binding protein-1	20201220	-
9606	6018	RLF	-	ZN-15L|ZNF292L	MIM:180610|HGNC:HGNC:10025|Ensembl:ENSG00000117000	1	1p34.2	RLF zinc finger	protein-coding	RLF	RLF zinc finger	O	zinc finger protein Rlf|Zn-15 related|rearranged L-myc fusion gene protein|rearranged L-myc fusion sequence|zn-15-related protein	20201213	-
9606	6019	RLN2	-	H2|H2-RLX|RLXH2|bA12D24.1.1|bA12D24.1.2	MIM:179740|HGNC:HGNC:10027|Ensembl:ENSG00000107014	9	9p24.1	relaxin 2	protein-coding	RLN2	relaxin 2	O	prorelaxin H2|H2-preprorelaxin|relaxin H2|relaxin, ovarian, of pregnancy	20201124	-
9606	6022	RMD1	-	-	MIM:600332	1	1q41	rippling muscle disease 1	unknown	-	-	-	-	20200308	-
9606	6023	RMRP	-	CHH|NME1|RMRPR|RRP2	MIM:157660|HGNC:HGNC:10031|Ensembl:ENSG00000269900	9	9p13.3	RNA component of mitochondrial RNA processing endoribonuclease	ncRNA	RMRP	RNA component of mitochondrial RNA processing endoribonuclease	O	-	20201124	-
9606	6029	RN7SL1	-	7L1a|7SL|RN7SL|RNSRP1	MIM:612177|HGNC:HGNC:10038|Ensembl:ENSG00000276168	14	14q21.3	RNA component of signal recognition particle 7SL1	scRNA	RN7SL1	RNA component of signal recognition particle 7SL1	O	RNA, 7SL, cytoplasmic 1	20201124	-
9606	6030	RN7SL4P	-	7L28|RN7SL427P|RN7SLP1	HGNC:HGNC:10039|Ensembl:ENSG00000263740	3	3p25.1	RNA, 7SL, cytoplasmic 4, pseudogene	pseudo	RN7SL4P	RNA, 7SL, cytoplasmic 4, pseudogene	O	RNA, 7SL, cytoplasmic 427, pseudogene|RNA, 7SL, cytoplasmic, pseudogene 1	20201124	-
9606	6031	RN7SL5P	-	7LEM1|RN7SL249P|RN7SLP2	HGNC:HGNC:10040	9	9p23	RNA, 7SL, cytoplasmic 5, pseudogene	pseudo	RN7SL5P	RNA, 7SL, cytoplasmic 5, pseudogene	O	RNA, 7SL, cytoplasmic 249, pseudogene|RNA, 7SL, cytoplasmic, pseudogene 2	20201124	-
9606	6032	RN7SL6P	-	7L7|RN7SL848P|RN7SLP3	HGNC:HGNC:10041	22	22q11.23	RNA, 7SL, cytoplasmic 6, pseudogene	pseudo	RN7SL6P	RNA, 7SL, cytoplasmic 6, pseudogene	O	RNA, 7SL, cytoplasmic 848, pseudogene|RNA, 7SL, cytoplasmic, pseudogene 3	20201124	-
9606	6033	RN7SL7P	-	7L23|RN7SL27P|RN7SLP4	HGNC:HGNC:10042	7	7q21.2	RNA, 7SL, cytoplasmic 7, pseudogene	pseudo	RN7SL7P	RNA, 7SL, cytoplasmic 7, pseudogene	O	RNA, 7SL, cytoplasmic 27, pseudogene|RNA, 7SL, cytoplasmic, pseudogene 4	20201124	-
9606	6034	RN7SL8P	-	7L63|RN7SL433P|RN7SLP5	HGNC:HGNC:10043	7	7q22.3	RNA, 7SL, cytoplasmic 8, pseudogene	pseudo	RN7SL8P	RNA, 7SL, cytoplasmic 8, pseudogene	O	RNA, 7SL, cytoplasmic 433, pseudogene|RNA, 7SL, cytoplasmic, pseudogene 5	20201124	-
9606	6035	RNASE1	-	RAC1|RIB1|RNS1	MIM:180440|HGNC:HGNC:10044|Ensembl:ENSG00000129538	14	14q11.2	ribonuclease A family member 1, pancreatic	protein-coding	RNASE1	ribonuclease A family member 1, pancreatic	O	ribonuclease pancreatic|HP-RNase|RIB-1|RNase 1|RNase A|RNase upI-1|ribonuclease 1|ribonuclease A C1|ribonuclease, RNase A family, 1 (pancreatic)	20201124	-
9606	6036	RNASE2	-	EDN|RAF3|RNS2	MIM:131410|HGNC:HGNC:10045|Ensembl:ENSG00000169385	14	14q11.2	ribonuclease A family member 2	protein-coding	RNASE2	ribonuclease A family member 2	O	non-secretory ribonuclease|RNase 2|RNase UpI-2|eosinophil-derived neurotoxin|ribonuclease 2|ribonuclease A F3|ribonuclease US|ribonuclease, RNase A family, 2 (liver, eosinophil-derived neurotoxin)	20201124	-
9606	6037	RNASE3	-	ECP|RAF1|RNS3	MIM:131398|HGNC:HGNC:10046|Ensembl:ENSG00000169397	14	14q11.2	ribonuclease A family member 3	protein-coding	RNASE3	ribonuclease A family member 3	O	eosinophil cationic protein|RNase 3|cytotoxic ribonuclease|ribonuclease 3|ribonuclease, RNase A family, 3	20201124	-
9606	6038	RNASE4	-	RAB1|RNS4	MIM:601030|HGNC:HGNC:10047|Ensembl:ENSG00000258818	14	14q11.2	ribonuclease A family member 4	protein-coding	RNASE4	ribonuclease A family member 4	O	ribonuclease 4|RNase 4|epididymis secretory sperm binding protein|ribonuclease A B1|ribonuclease, RNase A family, 4	20201124	-
9606	6039	RNASE6	-	RAD1|RNS6|RNasek6	MIM:601981|HGNC:HGNC:10048|Ensembl:ENSG00000169413	14	14q11.2	ribonuclease A family member k6	protein-coding	RNASE6	ribonuclease A family member k6	O	ribonuclease K6|ribonuclease A D1|ribonuclease, RNase A family, k6|testicular tissue protein Li 166	20201128	-
9606	6041	RNASEL	-	PRCA1|RNS4	MIM:180435|HGNC:HGNC:10050|Ensembl:ENSG00000135828	1	1q25.3	ribonuclease L	protein-coding	RNASEL	ribonuclease L	O	2-5A-dependent ribonuclease|2',5'-oligoisoadenylate synthetase-dependent|2-5A-dependent RNase|RNase L|interferon-induced 2-5A-dependent RNase|ribonuclease 4	20201124	-
9606	6043	SNORA63	-	E3|E3-2|RNE3|RNU107|SNORA63A|elF-4AII	MIM:180647|HGNC:HGNC:10106|Ensembl:ENSG00000200320	3	3q27.3	small nucleolar RNA, H/ACA box 63	snoRNA	SNORA63	small nucleolar RNA, H/ACA box 63	O	RNA, U107 small nucleolar|RNA, small nucleolar E3	20201124	-
9606	6044	SNORA62	-	E2|E2-1|RNE2|RNU108	MIM:180646|HGNC:HGNC:10107|Ensembl:ENSG00000202363	3	3p22.1	small nucleolar RNA, H/ACA box 62	snoRNA	SNORA62	small nucleolar RNA, H/ACA box 62	O	RNA, U108 small nucleolar|RNA, small nucleolar E2	20201124	-
9606	6045	RNF2	-	BAP-1|BAP1|DING|HIPI3|RING1B|RING2	MIM:608985|HGNC:HGNC:10061|Ensembl:ENSG00000121481	1	1q25.3	ring finger protein 2	protein-coding	RNF2	ring finger protein 2	O	E3 ubiquitin-protein ligase RING2|HIP2-interacting protein 3|RING finger protein 1B|RING finger protein BAP-1|RING-type E3 ubiquitin transferase RING2|huntingtin-interacting protein 2-interacting protein 3|protein DinG	20210118	-
9606	6046	BRD2	-	BRD2-IT1|D6S113E|FSH|FSRG1|NAT|O27.1.1|RING3|RNF3	MIM:601540|HGNC:HGNC:1103|Ensembl:ENSG00000204256	6	6p21.32	bromodomain containing 2	protein-coding	BRD2	bromodomain containing 2	O	bromodomain-containing protein 2|BRD2 intronic transcript 1|female sterile homeotic-related gene 1|really interesting new gene 3 protein	20210103	-
9606	6047	RNF4	-	RES4-26|SLX5|SNURF	MIM:602850|HGNC:HGNC:10067|Ensembl:ENSG00000063978	4	4p16.3	ring finger protein 4	protein-coding	RNF4	ring finger protein 4	O	E3 ubiquitin-protein ligase RNF4|E3 ubiquitin ligase RNF4|RING-type E3 ubiquitin transferase RNF4|small nuclear RING finger protein	20201206	-
9606	6048	RNF5	-	RING5|RMA1	MIM:602677|HGNC:HGNC:10068|Ensembl:ENSG00000204308	6	6p21.32	ring finger protein 5	protein-coding	RNF5	ring finger protein 5	O	E3 ubiquitin-protein ligase RNF5|RING-type E3 ubiquitin transferase RNF5|protein G16|ram1 homolog|ring finger protein 5, E3 ubiquitin protein ligase	20210103	-
9606	6049	RNF6	-	-	MIM:604242|HGNC:HGNC:10069|Ensembl:ENSG00000127870	13	13q12.13	ring finger protein 6	protein-coding	RNF6	ring finger protein 6	O	E3 ubiquitin-protein ligase RNF6|RING-H2 protein RNF-6|RING-type E3 ubiquitin transferase RNF6|ring finger protein (C3H2C3 type) 6	20210103	-
9606	6050	RNH1	-	RAI|RNH	MIM:173320|HGNC:HGNC:10074|Ensembl:ENSG00000023191	11	11p15.5	ribonuclease/angiogenin inhibitor 1	protein-coding	RNH1	ribonuclease/angiogenin inhibitor 1	O	ribonuclease inhibitor|placental RNase inhibitor|placental ribonuclease inhibitor|testicular tissue protein Li 164	20210103	-
9606	6051	RNPEP	-	AP-B|APB	MIM:602675|HGNC:HGNC:10078|Ensembl:ENSG00000176393	1	1q32.1	arginyl aminopeptidase	protein-coding	RNPEP	arginyl aminopeptidase	O	aminopeptidase B|arginine aminopeptidase	20201124	-
9606	6052	RNR1	-	-	MIM:180450|HGNC:HGNC:10082	13	13p12	RNA, ribosomal 45S cluster 1	other	RNR1	RNA, ribosomal 45S cluster 1	O	45S rDNA cluster 1|RNA, ribosomal 1|RNA, ribosomal cluster 1|Ribosomal RNA-1	20200607	-
9606	6053	RNR2	-	-	MIM:180451|HGNC:HGNC:10083	14	14p12	RNA, ribosomal 45S cluster 2	other	RNR2	RNA, ribosomal 45S cluster 2	O	45S rDNA cluster 2|RNA, ribosomal 2|RNA, ribosomal cluster 2|Ribosomal RNA-2	20190324	-
9606	6054	RNR3	-	-	MIM:180452|HGNC:HGNC:10084	15	15p12	RNA, ribosomal 45S cluster 3	other	RNR3	RNA, ribosomal 45S cluster 3	O	45S rDNA cluster 3|RNA, ribosomal 3|RNA, ribosomal cluster 3|Ribosomal RNA-3	20190324	-
9606	6055	RNR4	-	-	MIM:180453|HGNC:HGNC:10085	21	21p12	RNA, ribosomal 45S cluster 4	other	RNR4	RNA, ribosomal 45S cluster 4	O	45S rDNA cluster 4|RNA, ribosomal 4|RNA, ribosomal cluster 4|Ribosomal RNA-4	20190324	-
9606	6056	RNR5	-	-	MIM:180454|HGNC:HGNC:10086	22	22p12	RNA, ribosomal 45S cluster 5	other	RNR5	RNA, ribosomal 45S cluster 5	O	45S rDNA cluster 5|RNA, ribosomal 5|RNA, ribosomal cluster 5|Ribosomal RNA-5	20190324	-
9606	6059	ABCE1	-	ABC38|OABP|RLI|RLI1|RNASEL1|RNASELI|RNS4I	MIM:601213|HGNC:HGNC:69|Ensembl:ENSG00000164163	4	4q31.21	ATP binding cassette subfamily E member 1	protein-coding	ABCE1	ATP binding cassette subfamily E member 1	O	ATP-binding cassette sub-family E member 1|2'-5'-oligoadenylate-binding protein|ATP-binding cassette, sub-family E (OABP), member 1|RNase L inhibitor 1|huHP68|ribonuclease 4 inhibitor|ribonuclease L (2',5'-oligoisoadenylate synthetase-dependent) inhibitor	20210118	-
9606	6060	RNU1-4	-	HSD2|HSD5|HSD6|HSD7|RNU1|RNU1D2|RNU1E2|RNU1F1|RNU1G1|RNU1G2|U1B2|U1D2|U1E2|U1F	MIM:180680|HGNC:HGNC:10128|Ensembl:ENSG00000207389	1	1p36.13	RNA, U1 small nuclear 4	snRNA	RNU1-4	RNA, U1 small nuclear 4	O	RNA, U1D2 small nuclear|RNA, U1E2 small nuclear|RNA, U1F1 small nuclear|RNA, U1G1 small nuclear|RNA, U1G2 small nuclear	20201124	-
9606	6063	RNVU1-2A	-	RNU1-12P|RNU1P2|RNVU1.2a|U1P2A|vU1.2a	HGNC:HGNC:54430|Ensembl:ENSG00000278099	1	1q21.1	RNA, variant U1 small nuclear 2A	snRNA	RNVU1-2A	RNA, variant U1 small nuclear 2A	O	RNA, U1 small nuclear 12 (pseudogene)|RNA, U1 small nuclear pseudogene 2|RNA, variant U1 small nuclear 11	20201124	-
9606	6066	RNU2-1	-	RNU2|U2	MIM:180690|HGNC:HGNC:10142|Ensembl:ENSG00000274585	17	17q21.31	RNA, U2 small nuclear 1	snRNA	RNU2-1	RNA, U2 small nuclear 1	O	-	20201124	-
9606	6068	SNORD3P1	-	RNU3P1|U3	HGNC:HGNC:10175|Ensembl:ENSG00000200318	15	15q21.3	small nucleolar RNA, C/D box 3 pseudogene 1	pseudo	SNORD3P1	small nucleolar RNA, C/D box 3 pseudogene 1	O	RNA, U3 small nuclear pseudogene 1|RNA, U3 small nucleolar pseudogene 1	20201124	-
9606	6069	RNU4-7P	-	RNU4P1|U4|U4/7	HGNC:HGNC:10194	6	6q25.1	RNA, U4 small nuclear 7, pseudogene	pseudo	RNU4-7P	RNA, U4 small nuclear 7, pseudogene	O	RNA, U4 small nuclear pseudogene 1 (U4/7)	20201124	-
9606	6070	RNU4-8P	-	RNU4P2|U4|U4/14	HGNC:HGNC:10195	2	2q11.2	RNA, U4 small nuclear 8, pseudogene	pseudo	RNU4-8P	RNA, U4 small nuclear 8, pseudogene	O	RNA, U4 small nuclear pseudogene 2 (U4/14)	20201124	-
9606	6071	RNU6V	-	87U6|LH87	HGNC:HGNC:10230	1	1p13.3	RNA, U6 small nuclear variant sequence with SNRPE pseudogene sequence	pseudo	RNU6V	RNA, U6 small nuclear variant sequence with SNRPE pseudogene sequence	O	small nuclear ribonucleoprotein E pseudogene	20201124	-
9606	6072	RNU7-68P	-	HSU7.732A|RNU7P1|U7|U7.68	HGNC:HGNC:10236|Ensembl:ENSG00000251707	X	Xq24	RNA, U7 small nuclear 68 pseudogene	pseudo	RNU7-68P	RNA, U7 small nuclear 68 pseudogene	O	RNA, U7 small nuclear pseudogene 1|RNA, small nuclear U7 pseudogene 1	20201124	-
9606	6073	RNU7-86P	-	HSU7.7/32B|RNU7P2|U7	HGNC:HGNC:10237	X	Xq24	RNA, U7 small nuclear 86 pseudogene	pseudo	RNU7-86P	RNA, U7 small nuclear 86 pseudogene	O	RNA, U7 small nuclear pseudogene 2|RNA, small nuclear U7 pseudogene 2	20201124	-
9606	6074	RNU7-24P	-	HSU7.24|HSU7.25|RNU7P3|U7|U7.24	HGNC:HGNC:34120|Ensembl:ENSG00000239081	16	16p12.1	RNA, U7 small nuclear 24 pseudogene	pseudo	RNU7-24P	RNA, U7 small nuclear 24 pseudogene	O	RNA, U7 small nuclear pseudogene 3|RNA, small nuclear U7 pseudogene 3|RNA, small nuclear U7.24 pseudogene	20201124	-
9606	6075	RNU7-55P	-	HSU7.36|HSU7.55|RNU7P4|U7|U7.55	HGNC:HGNC:10239|Ensembl:ENSG00000239078	8	8p23.1	RNA, U7 small nuclear 55 pseudogene	pseudo	RNU7-55P	RNA, U7 small nuclear 55 pseudogene	O	RNA, U7 small nuclear pseudogene 4|RNA, small nuclear U7 pseudogene 4	20201124	-
9606	6076	SNORD13P1	-	RNU13P1|U13|U13.32A	HGNC:HGNC:10110|Ensembl:ENSG00000238498	22	22q13.2	small nucleolar RNA, C/D box 13 pseudogene 1	pseudo	SNORD13P1	small nucleolar RNA, C/D box 13 pseudogene 1	O	RNA, U13 small nuclear pseudogene 1	20201124	-
9606	6077	SNORD13P2	-	RNU13P2|U13|U13.12A	HGNC:HGNC:10111	7	7p22.1	small nucleolar RNA, C/D box 13 pseudogene 2	pseudo	SNORD13P2	small nucleolar RNA, C/D box 13 pseudogene 2	O	RNA, U13 small nuclear pseudogene 2	20201124	-
9606	6078	SNORD13P3	-	RNU13P3|U13|U13.4B	HGNC:HGNC:10112|Ensembl:ENSG00000239128	3	3p21.31	small nucleolar RNA, C/D box 13 pseudogene 3	pseudo	SNORD13P3	small nucleolar RNA, C/D box 13 pseudogene 3	O	RNA, U13 small nuclear pseudogene 3	20201124	-
9606	6079	SNORD15A	-	RNU15A|SNORNA|U15A	MIM:600455|HGNC:HGNC:10114|Ensembl:ENSG00000206941	11	11q13.4	small nucleolar RNA, C/D box 15A	snoRNA	SNORD15A	small nucleolar RNA, C/D box 15A	O	U15A snRNA|U15A snoRNA	20201124	-
9606	6080	SNORA73A	-	E1|E1-7|E1b|RNE1|RNU17A|U17A	MIM:180645|HGNC:HGNC:10115|Ensembl:ENSG00000274266	1	1p35.3	small nucleolar RNA, H/ACA box 73A	snoRNA	SNORA73A	small nucleolar RNA, H/ACA box 73A	O	RNA, U17a small nucleolar|RNA, small nucleolar E1	20201124	-
9606	6082	SNORD20	-	RNU20|U20	MIM:604012|HGNC:HGNC:10143|Ensembl:ENSG00000207280	2	2q37.1	small nucleolar RNA, C/D box 20	snoRNA	SNORD20	small nucleolar RNA, C/D box 20	O	RNA, U20 small nuclear|RNA, U20 small nucleolar	20201124	-
9606	6083	SNORD21	-	RNU21|U21	MIM:603635|HGNC:HGNC:10144|Ensembl:ENSG00000206680	1	1p22.1	small nucleolar RNA, C/D box 21	snoRNA	SNORD21	small nucleolar RNA, C/D box 21	O	RNA, U21 small nuclear|U21 small nucleolar RNA|U21 snoRNA	20201124	-
9606	6084	RNY1	-	HY1|Y1	MIM:601821|HGNC:HGNC:10242|Ensembl:ENSG00000201098	7	7q36.1	RNA, Ro60-associated Y1	ncRNA	RNY1	RNA, Ro60-associated Y1	O	RNA, Ro-associated Y1|RNA, Y1 small cytoplasmic (associated with Ro protein)	20201124	-
9606	6085	RNY3	-	HY3|Y3	MIM:601822|HGNC:HGNC:10243|Ensembl:ENSG00000202354	7	7q36.1	RNA, Ro60-associated Y3	ncRNA	RNY3	RNA, Ro60-associated Y3	O	RNA, Ro-associated Y3|RNA, Y3 small cytoplasmic (associated with Ro protein)	20201124	-
9606	6086	RNY4	-	HY4|Y4	MIM:601823|HGNC:HGNC:10244|Ensembl:ENSG00000252316	7	7q36.1	RNA, Ro60-associated Y4	ncRNA	RNY4	RNA, Ro60-associated Y4	O	RNA, Ro-associated Y4|RNA, Y4 small cytoplasmic (associated with Ro protein)	20201124	-
9606	6087	RNY4P1	-	hY4.B8	HGNC:HGNC:10245	9	9q21.13	RNY4 pseudogene 1	pseudo	RNY4P1	RNY4 pseudogene 1	O	RNA, Ro-associated Y4 pseudogene 1|RNA, Y4 small cytoplasmic (associated with Ro protein) pseudogene 1	20201124	-
9606	6088	RNY4P2	-	hY4.B7	HGNC:HGNC:10246	17	17q21.31	RNY4 pseudogene 2	pseudo	RNY4P2	RNY4 pseudogene 2	O	RNA, Ro-associated Y4 pseudogene 2|RNA, Y4 small cytoplasmic (associated with Ro protein) pseudogene 2	20201124	-
9606	6089	RNY4P3	-	hY4.F2	HGNC:HGNC:10247|Ensembl:ENSG00000202124	16	16q12.1	RNY4 pseudogene 3	pseudo	RNY4P3	RNY4 pseudogene 3	O	RNA, Ro-associated Y4 pseudogene 3|RNA, Y4 small cytoplasmic (associated with Ro protein) pseudogene 3	20201124	-
9606	6090	RNY5	-	Y5|hY5	MIM:601824|HGNC:HGNC:10248	7	7q36.1	RNA, Ro60-associated Y5	ncRNA	RNY5	RNA, Ro60-associated Y5	O	RNA, Ro-associated Y5|RNA, Y5 small cytoplasmic (associated with Ro protein)	20201124	-
9606	6091	ROBO1	-	DUTT1|SAX3	MIM:602430|HGNC:HGNC:10249|Ensembl:ENSG00000169855	3	3p12.3	roundabout guidance receptor 1	protein-coding	ROBO1	roundabout guidance receptor 1	O	roundabout homolog 1|deleted in U twenty twenty|roundabout, axon guidance receptor, homolog 1	20210118	-
9606	6092	ROBO2	-	SAX3	MIM:602431|HGNC:HGNC:10250|Ensembl:ENSG00000185008	3	3p12.3	roundabout guidance receptor 2	protein-coding	ROBO2	roundabout guidance receptor 2	O	roundabout homolog 2|roundabout, axon guidance receptor, homolog 2	20201124	-
9606	6093	ROCK1	-	P160ROCK|ROCK-I	MIM:601702|HGNC:HGNC:10251|Ensembl:ENSG00000067900	18	18q11.1	Rho associated coiled-coil containing protein kinase 1	protein-coding	ROCK1	Rho associated coiled-coil containing protein kinase 1	O	rho-associated protein kinase 1|p160 ROCK-1|renal carcinoma antigen NY-REN-35	20210110	-
9606	6094	ROM1	-	ROM|ROSP1|RP7|TSPAN23	MIM:180721|HGNC:HGNC:10254|Ensembl:ENSG00000149489	11	11q12.3	retinal outer segment membrane protein 1	protein-coding	ROM1	retinal outer segment membrane protein 1	O	rod outer segment membrane protein 1|tetraspanin-23	20201124	-
9606	6095	RORA	-	IDDECA|NR1F1|ROR1|ROR2|ROR3|RZR-ALPHA|RZRA	MIM:600825|HGNC:HGNC:10258|Ensembl:ENSG00000069667	15	15q22.2	RAR related orphan receptor A	protein-coding	RORA	RAR related orphan receptor A	O	nuclear receptor ROR-alpha|ROR-alpha|nuclear receptor RZR-alpha|nuclear receptor subfamily 1 group F member 1|retinoic acid receptor-related orphan receptor alpha|retinoid-related orphan receptor alpha|thyroid hormone nuclear receptor alpha variant 4|transcription factor RZR-alpha	20210123	-
9606	6096	RORB	-	EIG15|NR1F2|ROR-BETA|RZR-BETA|RZRB|bA133M9.1	MIM:601972|HGNC:HGNC:10259|Ensembl:ENSG00000198963	9	9q21.13	RAR related orphan receptor B	protein-coding	RORB	RAR related orphan receptor B	O	nuclear receptor ROR-beta|RAR-related orphan receptor beta|nuclear receptor RZR-beta|nuclear receptor subfamily 1 group F member 2|retinoic acid-binding receptor beta|retinoid-related orphan receptor beta	20201213	-
9606	6097	RORC	-	IMD42|NR1F3|RORG|RZR-GAMMA|RZRG|TOR	MIM:602943|HGNC:HGNC:10260|Ensembl:ENSG00000143365	1	1q21.3	RAR related orphan receptor C	protein-coding	RORC	RAR related orphan receptor C	O	nuclear receptor ROR-gamma|RAR-related orphan nuclear receptor variant 2|nuclear receptor RZR-gamma|nuclear receptor subfamily 1 group F member 3|retinoic acid-binding receptor gamma|retinoid-related orphan receptor gamma	20201213	-
9606	6098	ROS1	-	MCF3|ROS|c-ros-1	MIM:165020|HGNC:HGNC:10261|Ensembl:ENSG00000047936	6	6q22.1	ROS proto-oncogene 1, receptor tyrosine kinase	protein-coding	ROS1	ROS proto-oncogene 1, receptor tyrosine kinase	O	proto-oncogene tyrosine-protein kinase ROS|ROS proto-oncogene 1 , receptor tyrosine kinase|c-ros oncogene 1 , receptor tyrosine kinase|proto-oncogene c-Ros-1|transmembrane tyrosine-specific protein kinase|v-ros avian UR2 sarcoma virus oncogene homolog 1	20201220	-
9606	6100	RP9	-	PAP-1|PAP1	MIM:607331|HGNC:HGNC:10288|Ensembl:ENSG00000164610	7	7p14.3	RP9 pre-mRNA splicing factor	protein-coding	RP9	RP9 pre-mRNA splicing factor	O	retinitis pigmentosa 9 protein|Pim-1 kinase associated protein|pim-1-associated protein|retinitis pigmentosa 9 (autosomal dominant)	20201124	-
9606	6101	RP1	-	DCDC4A|ORP1	MIM:603937|HGNC:HGNC:10263|Ensembl:ENSG00000104237	8	8q11.23-q12.1	RP1 axonemal microtubule associated	protein-coding	RP1	RP1 axonemal microtubule associated	O	oxygen-regulated protein 1|doublecortin domain containing 4A|retinitis pigmentosa 1 (autosomal dominant)|retinitis pigmentosa 1 protein|retinitis pigmentosa RP1 protein	20201225	-
9606	6102	RP2	-	DELXp11.3|NM23-H10|NME10|TBCCD2|XRP2	MIM:300757|HGNC:HGNC:10274|Ensembl:ENSG00000102218	X	Xp11.3	RP2 activator of ARL3 GTPase	protein-coding	RP2	RP2 activator of ARL3 GTPase	O	protein XRP2|RP2, ARL3 GTPase activating protein|retinitis pigmentosa 2 (X-linked recessive)	20210103	-
9606	6103	RPGR	-	COD1|CORDX1|CRD|PCDX|RP15|RP3|XLRP3|orf15	MIM:312610|HGNC:HGNC:10295|Ensembl:ENSG00000156313	X	Xp11.4	retinitis pigmentosa GTPase regulator	protein-coding	RPGR	retinitis pigmentosa GTPase regulator	O	X-linked retinitis pigmentosa GTPase regulator|retinitis pigmentosa 15|retinitis pigmentosa 3 GTPase regulator	20201213	-
9606	6104	RP6	-	-	MIM:312612	X	Xp21.3-p21.2	retinitis pigmentosa 6 (X-linked recessive)	unknown	-	-	-	-	20191002	-
9606	6114	RP22	-	-	MIM:602594	16	16p12.3-p12.1	retinitis pigmentosa 22 (autosomal recessive)	unknown	-	-	-	-	20191002	-
9606	6116	RP24	-	-	MIM:300155	X	Xq26-q27	retinitis pigmentosa 24 (X-linked recessive)	unknown	-	-	-	-	20191002	-
9606	6117	RPA1	-	HSSB|MST075|REPA1|RF-A|RP-A|RPA70	MIM:179835|HGNC:HGNC:10289|Ensembl:ENSG00000132383	17	17p13.3	replication protein A1	protein-coding	RPA1	replication protein A1	O	replication protein A 70 kDa DNA-binding subunit|MSTP075|RF-A protein 1|RP-A p70|replication factor A protein 1|replication protein A1, 70kDa|single-stranded DNA-binding protein	20210103	-
9606	6118	RPA2	-	REPA2|RP-A p32|RP-A p34|RPA32	MIM:179836|HGNC:HGNC:10290|Ensembl:ENSG00000117748	1	1p35.3	replication protein A2	protein-coding	RPA2	replication protein A2	O	replication protein A 32 kDa subunit|RF-A protein 2|replication factor A protein 2|replication protein A 34 kDa subunit	20210103	-
9606	6119	RPA3	-	REPA3|RP-A p14	MIM:179837|HGNC:HGNC:10291|Ensembl:ENSG00000106399	7	7p21.3	replication protein A3	protein-coding	RPA3	replication protein A3	O	replication protein A 14 kDa subunit|RF-A protein 3|replication factor A protein 3|replication protein A3, 14kDa	20210103	-
9606	6120	RPE	-	RPE2-1	MIM:180480|HGNC:HGNC:10293|Ensembl:ENSG00000197713	2	2q34	ribulose-5-phosphate-3-epimerase	protein-coding	RPE	ribulose-5-phosphate-3-epimerase	O	ribulose-phosphate 3-epimerase	20201124	-
9606	6121	RPE65	-	BCO3|LCA2|RP20|mRPE65|p63|rd12|sRPE65	MIM:180069|HGNC:HGNC:10294|Ensembl:ENSG00000116745	1	1p31.3	retinoid isomerohydrolase RPE65	protein-coding	RPE65	retinoid isomerohydrolase RPE65	O	retinoid isomerohydrolase|BCO family, member 3|RBP-binding membrane protein|RPE65, retinoid isomerohydrolase|all-trans-retinyl-palmitate hydrolase|lutein isomerase|meso-zeaxanthin isomerase|retinal pigment epithelium specific protein 65|retinal pigment epithelium-specific 65 kDa protein|retinal pigment epithelium-specific protein 65kDa|retinitis pigmentosa 20 (autosomal recessive)|retinol isomerase	20210123	-
9606	6122	RPL3	-	ASC-1|L3|TARBP-B	MIM:604163|HGNC:HGNC:10332|Ensembl:ENSG00000100316	22	22q13.1	ribosomal protein L3	protein-coding	RPL3	ribosomal protein L3	O	60S ribosomal protein L3|HIV-1 TAR RNA-binding protein B|large ribosomal subunit protein uL3	20210103	-
9606	6123	RPL3L	-	-	MIM:617416|HGNC:HGNC:10351|Ensembl:ENSG00000140986	16	16p13.3	ribosomal protein L3 like	protein-coding	RPL3L	ribosomal protein L3 like	O	60S ribosomal protein L3-like|large ribosomal subunit protein uL3-like	20201124	-
9606	6124	RPL4	-	L4	MIM:180479|HGNC:HGNC:10353|Ensembl:ENSG00000174444	15	15q22.31	ribosomal protein L4	protein-coding	RPL4	ribosomal protein L4	O	60S ribosomal protein L4|60S ribosomal protein L1|large ribosomal subunit protein uL4	20210103	-
9606	6125	RPL5	-	L5|MSTP030|PPP1R135|uL18	MIM:603634|HGNC:HGNC:10360|Ensembl:ENSG00000122406	1	1p22.1	ribosomal protein L5	protein-coding	RPL5	ribosomal protein L5	O	60S ribosomal protein L5|large ribosomal subunit protein uL18|protein phosphatase 1, regulatory subunit 135	20210117	-
9606	6126	RPL9P7	-	RPL9L1|RPL9P1|RPL9_19_1768	HGNC:HGNC:30335|Ensembl:ENSG00000238103	X	Xp22.11	ribosomal protein L9 pseudogene 7	pseudo	RPL9P7	ribosomal protein L9 pseudogene 7	O	60S ribosomal protein L9 pseudogene 1|ribosomal protein L9 pseudogene 1|ribosomal protein L9-like 1	20201124	-
9606	6128	RPL6	-	L6|SHUJUN-2|TAXREB107|TXREB1	MIM:603703|HGNC:HGNC:10362|Ensembl:ENSG00000089009	12	12q24.13	ribosomal protein L6	protein-coding	RPL6	ribosomal protein L6	O	60S ribosomal protein L6|DNA-binding protein TAXREB107|large ribosomal subunit protein eL6|neoplasm-related protein C140|tax-responsive enhancer element-binding protein 107	20201213	-
9606	6129	RPL7	-	L7|humL7-1	MIM:604166|HGNC:HGNC:10363|Ensembl:ENSG00000147604	8	8q21.11	ribosomal protein L7	protein-coding	RPL7	ribosomal protein L7	O	60S ribosomal protein L7|large ribosomal subunit protein uL30	20210103	-
9606	6130	RPL7A	-	L7A|SURF3|TRUP	MIM:185640|HGNC:HGNC:10364|Ensembl:ENSG00000148303	9	9q34.2	ribosomal protein L7a	protein-coding	RPL7A	ribosomal protein L7a	O	60S ribosomal protein L7a|PLA-X polypeptide|large ribosomal subunit protein eL8|surfeit 3|surfeit locus protein 3|thyroid hormone receptor uncoupling protein	20210103	-
9606	6132	RPL8	-	L8	MIM:604177|HGNC:HGNC:10368|Ensembl:ENSG00000161016	8	8q24.3	ribosomal protein L8	protein-coding	RPL8	ribosomal protein L8	O	60S ribosomal protein L8|large ribosomal subunit protein uL2	20210103	-
9606	6133	RPL9	-	L9|NPC-A-16	MIM:603686|HGNC:HGNC:10369|Ensembl:ENSG00000163682	4	4p14	ribosomal protein L9	protein-coding	RPL9	ribosomal protein L9	O	60S ribosomal protein L9|large ribosomal subunit protein uL6	20210103	-
9606	6134	RPL10	-	AUTSX5|DXS648|DXS648E|L10|MRXS35|NOV|QM	MIM:312173|HGNC:HGNC:10298|Ensembl:ENSG00000147403	X	Xq28	ribosomal protein L10	protein-coding	RPL10	ribosomal protein L10	O	60S ribosomal protein L10|Wilms tumor-related protein|laminin receptor homolog|large ribosomal subunit protein uL16|tumor suppressor QM	20201208	-
9606	6135	RPL11	-	DBA7|GIG34|L11|uL5	MIM:604175|HGNC:HGNC:10301|Ensembl:ENSG00000142676	1	1p36.11	ribosomal protein L11	protein-coding	RPL11	ribosomal protein L11	O	60S ribosomal protein L11|CLL-associated antigen KW-12|cell growth-inhibiting protein 34|large ribosomal subunit protein uL5	20210117	-
9606	6136	RPL12	-	L12	MIM:180475|HGNC:HGNC:10302|Ensembl:ENSG00000197958	9	9q33.3	ribosomal protein L12	protein-coding	RPL12	ribosomal protein L12	O	60S ribosomal protein L12|large ribosomal subunit protein uL11	20210103	-
9606	6137	RPL13	-	BBC1|D16S444E|D16S44E|L13|SEMDIST	MIM:113703|HGNC:HGNC:10303|Ensembl:ENSG00000167526	16	16q24.3|17p11.2	ribosomal protein L13	protein-coding	RPL13	ribosomal protein L13	O	60S ribosomal protein L13|breast basic conserved 1|breast basic conserved protein 1|large ribosomal subunit protein eL13	20210123	-
9606	6138	RPL15	-	DBA12|EC45|L15|RPL10|RPLY10|RPYL10	MIM:604174|HGNC:HGNC:10306|Ensembl:ENSG00000174748	3	3p24.2	ribosomal protein L15	protein-coding	RPL15	ribosomal protein L15	O	60S ribosomal protein L15|large ribosomal subunit protein eL15	20210103	-
9606	6139	RPL17	-	L17|PD-1|RPL23	MIM:603661|HGNC:HGNC:10307|Ensembl:ENSG00000265681	18	18q21.1	ribosomal protein L17	protein-coding	RPL17	ribosomal protein L17	O	60S ribosomal protein L17|60S ribosomal protein L23|gene encoding putative NFkB activating protein|large ribosomal subunit protein uL22	20210103	-
9606	6141	RPL18	-	DBA18|L18	MIM:604179|HGNC:HGNC:10310|Ensembl:ENSG00000063177	19	19q13.33	ribosomal protein L18	protein-coding	RPL18	ribosomal protein L18	O	60S ribosomal protein L18|large ribosomal subunit protein eL18	20210103	-
9606	6142	RPL18A	-	L18A	MIM:604178|HGNC:HGNC:10311|Ensembl:ENSG00000105640	19	19p13.11	ribosomal protein L18a	protein-coding	RPL18A	ribosomal protein L18a	O	60S ribosomal protein L18a|large ribosomal subunit protein eL20|ribosomal protein L18a-like protein	20210103	-
9606	6143	RPL19	-	L19	MIM:180466|HGNC:HGNC:10312|Ensembl:ENSG00000108298	17	17q12	ribosomal protein L19	protein-coding	RPL19	ribosomal protein L19	O	60S ribosomal protein L19|large ribosomal subunit protein eL19	20210103	-
9606	6144	RPL21	-	HYPT12|L21	MIM:603636|HGNC:HGNC:10313|Ensembl:ENSG00000122026	13	13q12.2	ribosomal protein L21	protein-coding	RPL21	ribosomal protein L21	O	60S ribosomal protein L21|large ribosomal subunit protein eL21	20210103	-
9606	6145	RPL21P1	-	RPL21P	MIM:603416|HGNC:HGNC:10314|Ensembl:ENSG00000214760	12	12q24.31	ribosomal protein L21 pseudogene 1	pseudo	RPL21P1	ribosomal protein L21 pseudogene 1	O	-	20201124	-
9606	6146	RPL22	-	EAP|HBP15|HBP15/L22|L22	MIM:180474|HGNC:HGNC:10315|Ensembl:ENSG00000116251	1	1p36.31	ribosomal protein L22	protein-coding	RPL22	ribosomal protein L22	O	60S ribosomal protein L22|EBER-associated protein|Epstein-Barr virus small RNA-associated protein|Epstein-Barr-encoded RNA-associated protein|heparin-binding protein 15|heparin-binding protein HBp15|large ribosomal subunit protein eL22	20210103	-
9606	6147	RPL23A	-	L23A|MDA20	MIM:602326|HGNC:HGNC:10317|Ensembl:ENSG00000198242	17	17q11.2	ribosomal protein L23a	protein-coding	RPL23A	ribosomal protein L23a	O	60S ribosomal protein L23a|large ribosomal subunit protein uL23|melanoma differentiation-associated gene 20	20210103	-
9606	6148	RPL23AP1	-	RPL23A_15_676|dJ377H14.8	HGNC:HGNC:10318|Ensembl:ENSG00000239257	6	6p22.1	ribosomal protein L23a pseudogene 1	pseudo	RPL23AP1	ribosomal protein L23a pseudogene 1	O	-	20201124	-
9606	6150	MRPL23	-	L23MRP|RPL23|RPL23L	MIM:600789|HGNC:HGNC:10322|Ensembl:ENSG00000214026	11	11p15.5	mitochondrial ribosomal protein L23	protein-coding	MRPL23	mitochondrial ribosomal protein L23	O	39S ribosomal protein L23, mitochondrial|L23 mitochondrial-related protein|L23mt|MRP-L23|mitochondrial large ribosomal subunit protein uL23m|ribosomal protein related to L23 (mitochondrial)	20201124	-
9606	6152	RPL24	-	HEL-S-310|L24	MIM:604180|HGNC:HGNC:10325|Ensembl:ENSG00000114391	3	3q12.3	ribosomal protein L24	protein-coding	RPL24	ribosomal protein L24	O	60S ribosomal protein L24|60S ribosomal protein L30|epididymis secretory protein Li 310|large ribosomal subunit protein eL24|ribosomal protein L30	20210103	-
9606	6154	RPL26	-	DBA11|L26	MIM:603704|HGNC:HGNC:10327|Ensembl:ENSG00000161970	17	17p13.1	ribosomal protein L26	protein-coding	RPL26	ribosomal protein L26	O	60S ribosomal protein L26|large ribosomal subunit protein uL24	20201213	-
9606	6155	RPL27	-	DBA16|L27	MIM:607526|HGNC:HGNC:10328|Ensembl:ENSG00000131469	17	17q21.31	ribosomal protein L27	protein-coding	RPL27	ribosomal protein L27	O	60S ribosomal protein L27|large ribosomal subunit protein eL27	20210103	-
9606	6156	RPL30	-	L30	MIM:180467|HGNC:HGNC:10333|Ensembl:ENSG00000156482	8	8q22.2	ribosomal protein L30	protein-coding	RPL30	ribosomal protein L30	O	60S ribosomal protein L30|large ribosomal subunit protein eL30	20210103	-
9606	6157	RPL27A	-	L27A	MIM:603637|HGNC:HGNC:10329|Ensembl:ENSG00000166441	11	11p15.4	ribosomal protein L27a	protein-coding	RPL27A	ribosomal protein L27a	O	60S ribosomal protein L27a|large ribosomal subunit protein uL15	20210103	-
9606	6158	RPL28	-	L28	MIM:603638|HGNC:HGNC:10330|Ensembl:ENSG00000108107	19	19q13.42	ribosomal protein L28	protein-coding	RPL28	ribosomal protein L28	O	60S ribosomal protein L28|large ribosomal subunit protein eL28	20210103	-
9606	6159	RPL29	-	HIP|HUMRPL29|L29|RPL29P10|RPL29_3_370	MIM:601832|HGNC:HGNC:10331|Ensembl:ENSG00000162244	3	3p21.2	ribosomal protein L29	protein-coding	RPL29	ribosomal protein L29	O	60S ribosomal protein L29|HP/HS-interacting protein|cell surface heparin-binding protein HIP|heparin/heparan sulfate-binding protein|heparin/heparan sulfate-interacting protein|large ribosomal subunit protein eL29|ribosomal protein YL43 homologue	20210103	-
9606	6160	RPL31	-	L31	MIM:617415|HGNC:HGNC:10334|Ensembl:ENSG00000071082	2	2q11.2	ribosomal protein L31	protein-coding	RPL31	ribosomal protein L31	O	60S ribosomal protein L31|large ribosomal subunit protein eL31	20210103	-
9606	6161	RPL32	-	L32|PP9932	HGNC:HGNC:10336|Ensembl:ENSG00000144713	3	3p25.2	ribosomal protein L32	protein-coding	RPL32	ribosomal protein L32	O	60S ribosomal protein L32|large ribosomal subunit protein eL32	20210103	-
9606	6163	RPL32P1	-	RPL32-L|RPL32P|RPL32_6_681	HGNC:HGNC:10339|Ensembl:ENSG00000224796	6	6p21.32	ribosomal protein L32 pseudogene 1	pseudo	RPL32P1	ribosomal protein L32 pseudogene 1	O	-	20201124	-
9606	6164	RPL34	-	L34	MIM:616862|HGNC:HGNC:10340|Ensembl:ENSG00000109475	4	4q25	ribosomal protein L34	protein-coding	RPL34	ribosomal protein L34	O	60S ribosomal protein L34|large ribosomal subunit protein eL34|leukemia-associated protein	20210103	-
9606	6165	RPL35A	-	DBA5|L35A|eL33	MIM:180468|HGNC:HGNC:10345|Ensembl:ENSG00000182899	3	3q29	ribosomal protein L35a	protein-coding	RPL35A	ribosomal protein L35a	O	60S ribosomal protein L35a|cell growth-inhibiting gene 33 protein|large ribosomal subunit protein eL33	20210117	-
9606	6166	RPL36AL	-	RPL36A	MIM:180469|HGNC:HGNC:10346|Ensembl:ENSG00000165502	14	14q21.3	ribosomal protein L36a like	protein-coding	RPL36AL	ribosomal protein L36a like	O	60S ribosomal protein L36a-like|large ribosomal subunit protein eL42-like|ribosomal protein HL44	20210103	-
9606	6167	RPL37	-	L37	MIM:604181|HGNC:HGNC:10347|Ensembl:ENSG00000145592	5	5p13.1	ribosomal protein L37	protein-coding	RPL37	ribosomal protein L37	O	60S ribosomal protein L37|60S ribosomal protein L37a|G1.16|large ribosomal subunit protein eL37	20201124	-
9606	6168	RPL37A	-	L37A	MIM:613314|HGNC:HGNC:10348|Ensembl:ENSG00000197756	2	2q35	ribosomal protein L37a	protein-coding	RPL37A	ribosomal protein L37a	O	60S ribosomal protein L37a|large ribosomal subunit protein eL43	20210103	-
9606	6169	RPL38	-	L38	MIM:604182|HGNC:HGNC:10349|Ensembl:ENSG00000172809	17	17q25.1	ribosomal protein L38	protein-coding	RPL38	ribosomal protein L38	O	60S ribosomal protein L38|large ribosomal subunit protein eL38	20201206	-
9606	6170	RPL39	-	L39|RPL39P42|RPL39_23_1806	MIM:300899|HGNC:HGNC:10350|Ensembl:ENSG00000198918	X	Xq24	ribosomal protein L39	protein-coding	RPL39	ribosomal protein L39	O	60S ribosomal protein L39|large ribosomal subunit protein eL39	20201124	-
9606	6171	RPL41	-	L41	MIM:613315|HGNC:HGNC:10354|Ensembl:ENSG00000229117	12	12q13.2	ribosomal protein L41	protein-coding	RPL41	ribosomal protein L41	O	60S ribosomal protein L41|HG12 protein|homologue of yeast ribosomal protein YL41|large ribosomal subunit protein eL41	20201124	-
9606	6172	RPL41P5	-	RPL41L	HGNC:HGNC:10355	12	12q22	ribosomal protein L41 pseudogene 5	pseudo	RPL41P5	ribosomal protein L41 pseudogene 5	O	-	20201124	-
9606	6173	RPL36A	-	L36A|L44L|MIG6|RPL44	MIM:300902|HGNC:HGNC:10359|Ensembl:ENSG00000241343	X	Xq22.1	ribosomal protein L36a	protein-coding	RPL36A	ribosomal protein L36a	O	60S ribosomal protein L36a|60S ribosomal protein L44|L44-like ribosomal protein|cell growth-inhibiting gene 15 protein|cell migration-inducing gene 6 protein|dJ164F3.3 (ribosomal protein L44)|large ribosomal subunit protein eL42	20210103	-
9606	6174	RPL7P1	-	RPL17P|RPL7P|RPL7_11_628	HGNC:HGNC:10367|Ensembl:ENSG00000214485	5	5q32	ribosomal protein L7 pseudogene 1	pseudo	RPL7P1	ribosomal protein L7 pseudogene 1	O	-	20201124	-
9606	6175	RPLP0	-	L10E|LP0|P0|PRLP0|RPP0	MIM:180510|HGNC:HGNC:10371|Ensembl:ENSG00000089157	12	12q24.23	ribosomal protein lateral stalk subunit P0	protein-coding	RPLP0	ribosomal protein lateral stalk subunit P0	O	60S acidic ribosomal protein P0|60S ribosomal protein L10E|acidic ribosomal phosphoprotein P0|large ribosomal subunit protein uL10|neutral ribosomal phosphoprotein P0|ribosomal protein, large, P0	20210103	-
9606	6176	RPLP1	-	LP1|P1|RPP1	MIM:180520|HGNC:HGNC:10372|Ensembl:ENSG00000137818	15	15q23	ribosomal protein lateral stalk subunit P1	protein-coding	RPLP1	ribosomal protein lateral stalk subunit P1	O	60S acidic ribosomal protein P1|acidic ribosomal phosphoprotein P1|large ribosomal subunit protein P1|ribosomal protein, large, P1	20210103	-
9606	6181	RPLP2	-	D11S2243E|LP2|P2|RPP2	MIM:180530|HGNC:HGNC:10377|Ensembl:ENSG00000177600	11	11p15.5	ribosomal protein lateral stalk subunit P2	protein-coding	RPLP2	ribosomal protein lateral stalk subunit P2	O	60S acidic ribosomal protein P2|acidic ribosomal phosphoprotein P2|large ribosomal subunit protein P2|renal carcinoma antigen NY-REN-44|ribosomal protein, large, P2	20210103	-
9606	6182	MRPL12	-	5c5-2|L12mt|MRP-L31/34|MRPL7|MRPL7/L12|RPML12	MIM:602375|HGNC:HGNC:10378|Ensembl:ENSG00000262814	17	17q25.3	mitochondrial ribosomal protein L12	protein-coding	MRPL12	mitochondrial ribosomal protein L12	O	39S ribosomal protein L12, mitochondrial|MRP-L12|mitochondrial large ribosomal subunit protein bL12m	20210123	-
9606	6183	MRPS12	-	MPR-S12|MT-RPS12|RPMS12|RPS12|RPSM12	MIM:603021|HGNC:HGNC:10380|Ensembl:ENSG00000128626	19	19q13.2	mitochondrial ribosomal protein S12	protein-coding	MRPS12	mitochondrial ribosomal protein S12	O	28S ribosomal protein S12, mitochondrial|MRP-S12|S12mt|mitochondrial small ribosomal subunit protein uS12m	20210103	-
9606	6184	RPN1	-	OST1|RBPH1	MIM:180470|HGNC:HGNC:10381|Ensembl:ENSG00000163902	3	3q21.3	ribophorin I	protein-coding	RPN1	ribophorin I	O	dolichyl-diphosphooligosaccharide--protein glycosyltransferase subunit 1|RPN-I|dolichyl-diphosphooligosaccharide-protein glycosyltransferase 67 kDa subunit|oligosaccharyltransferase 1 homolog|oligosaccharyltransferase complex subunit (non-catalytic)|ribophorin-1	20210103	-
9606	6185	RPN2	-	RIBIIR|RPN-II|RPNII|SWP1	MIM:180490|HGNC:HGNC:10382|Ensembl:ENSG00000118705	20	20q11.23	ribophorin II	protein-coding	RPN2	ribophorin II	O	dolichyl-diphosphooligosaccharide--protein glycosyltransferase subunit 2|dolichyl-diphosphooligosaccharide--protein glycosyltransferase 63 kDa subunit|oligosaccharyltransferase complex subunit (non-catalytic)|ribophorin-2	20210110	-
9606	6187	RPS2	-	LLREP3|S2	MIM:603624|HGNC:HGNC:10404|Ensembl:ENSG00000140988	16	16p13.3	ribosomal protein S2	protein-coding	RPS2	ribosomal protein S2	O	40S ribosomal protein S2|40S ribosomal protein S4|OK/KNS-cl.6|protein LLRep3|small ribosomal subunit protein uS5	20210118	-
9606	6188	RPS3	-	S3	MIM:600454|HGNC:HGNC:10420|Ensembl:ENSG00000149273	11	11q13.4	ribosomal protein S3	protein-coding	RPS3	ribosomal protein S3	O	40S ribosomal protein S3|IMR-90 ribosomal protein S3|small ribosomal subunit protein uS3	20210103	-
9606	6189	RPS3A	-	FTE1|MFTL|S3A	MIM:180478|HGNC:HGNC:10421|Ensembl:ENSG00000145425	4	4q31.3	ribosomal protein S3A	protein-coding	RPS3A	ribosomal protein S3A	O	40S ribosomal protein S3a|fte-1|small ribosomal subunit protein eS1|v-fos transformation effector protein 1	20210103	-
9606	6191	RPS4X	-	CCG2|DXS306|RPS4|S4|SCAR|SCR10	MIM:312760|HGNC:HGNC:10424|Ensembl:ENSG00000198034	X	Xq13.1	ribosomal protein S4 X-linked	protein-coding	RPS4X	ribosomal protein S4 X-linked	O	40S ribosomal protein S4, X isoform|cell cycle gene 2|single copy abundant mRNA protein|single-copy abundant mRNA|small ribosomal subunit protein eS4	20210103	-
9606	6192	RPS4Y1	-	RPS4Y|S4	MIM:470000|HGNC:HGNC:10425|Ensembl:ENSG00000129824	Y	Yp11.2	ribosomal protein S4 Y-linked 1	protein-coding	RPS4Y1	ribosomal protein S4 Y-linked 1	O	40S ribosomal protein S4, Y isoform 1|40S ribosomal protein S4, Y|ribosomal protein S4, Y-linked|ribosomal protein S4Y|small ribosomal subunit protein eS4	20201124	-
9606	6193	RPS5	-	S5	MIM:603630|HGNC:HGNC:10426|Ensembl:ENSG00000083845	19	19q13.43	ribosomal protein S5	protein-coding	RPS5	ribosomal protein S5	O	40S ribosomal protein S5|small ribosomal subunit protein uS7	20210103	-
9606	6194	RPS6	-	S6	MIM:180460|HGNC:HGNC:10429|Ensembl:ENSG00000137154	9	9p22.1	ribosomal protein S6	protein-coding	RPS6	ribosomal protein S6	O	40S ribosomal protein S6|phosphoprotein NP33|small ribosomal subunit protein eS6	20201213	-
9606	6195	RPS6KA1	-	HU-1|MAPKAPK1|MAPKAPK1A|RSK|RSK1|p90Rsk	MIM:601684|HGNC:HGNC:10430|Ensembl:ENSG00000117676	1	1p36.11	ribosomal protein S6 kinase A1	protein-coding	RPS6KA1	ribosomal protein S6 kinase A1	O	ribosomal protein S6 kinase alpha-1|90 kDa ribosomal protein S6 kinase 1|MAP kinase-activated protein kinase 1a|MAPK-activated protein kinase 1a|MAPKAP kinase 1a|MAPKAPK-1a|RSK-1|S6K-alpha 1|dJ590P13.1 (ribosomal protein S6 kinase, 90kD, polypeptide 1)|p90-RSK 1|p90RSK1|p90S6K|ribosomal S6 kinase 1|ribosomal protein S6 kinase, 90kDa, polypeptide 1	20201213	-
9606	6196	RPS6KA2	-	HU-2|MAPKAPK1C|RSK|RSK3|S6K-alpha|S6K-alpha2|p90-RSK3|p90RSK2|pp90RSK3	MIM:601685|HGNC:HGNC:10431|Ensembl:ENSG00000071242	6	6q27	ribosomal protein S6 kinase A2	protein-coding	RPS6KA2	ribosomal protein S6 kinase A2	O	ribosomal protein S6 kinase alpha-2|MAP kinase-activated protein kinase 1c|MAPK-activated protein kinase 1c|mitogen-activated protein kinase-activated protein kinase 1C|ribosomal S6 kinase 3|ribosomal protein S6 kinase, 90kDa, polypeptide 2	20201213	-
9606	6197	RPS6KA3	-	CLS|HU-3|ISPK-1|MAPKAPK1B|MRX19|RSK|RSK2|S6K-alpha3|p90-RSK2|pp90RSK2	MIM:300075|HGNC:HGNC:10432|Ensembl:ENSG00000177189	X	Xp22.12	ribosomal protein S6 kinase A3	protein-coding	RPS6KA3	ribosomal protein S6 kinase A3	O	ribosomal protein S6 kinase alpha-3|MAP kinase-activated protein kinase 1b|MAPK-activated protein kinase 1b|MAPKAP kinase 1b|MAPKAPK-1b|RSK-2|S6K-alpha-3|epididymis secretory sperm binding protein|insulin-stimulated protein kinase 1|p90-RSK 3|ribosomal S6 kinase 2|ribosomal protein S6 kinase, 90kDa, polypeptide 3	20201220	-
9606	6198	RPS6KB1	-	PS6K|S6K|S6K-beta-1|S6K1|STK14A|p70 S6KA|p70(S6K)-alpha|p70-S6K|p70-alpha	MIM:608938|HGNC:HGNC:10436|Ensembl:ENSG00000108443	17	17q23.1	ribosomal protein S6 kinase B1	protein-coding	RPS6KB1	ribosomal protein S6 kinase B1	O	ribosomal protein S6 kinase beta-1|ribosomal protein S6 kinase I|ribosomal protein S6 kinase, 70kDa, polypeptide 1|serine/threonine kinase 14 alpha|serine/threonine-protein kinase 14A	20210123	-
9606	6199	RPS6KB2	-	KLS|P70-beta|P70-beta-1|P70-beta-2|S6K-beta2|S6K2|S6KB|S6KI(2)|S6Kbeta|SRK|STK14B|p70(S6K)-beta|p70S6Kb	MIM:608939|HGNC:HGNC:10437|Ensembl:ENSG00000175634	11	11q13.2	ribosomal protein S6 kinase B2	protein-coding	RPS6KB2	ribosomal protein S6 kinase B2	O	ribosomal protein S6 kinase beta-2|70 kDa ribosomal protein S6 kinase 2|P70S6K2|S6 kinase-related kinase|S6K-beta|S6K-beta-2|p70 S6 kinase beta|p70 S6K-beta|p70 S6KB|p70 ribosomal S6 kinase beta|p70-S6K 2|ribosomal protein S6 kinase, 70kDa, polypeptide 2|serine/threonine-protein kinase 14 beta|serine/threonine-protein kinase 14B	20201213	-
9606	6201	RPS7	-	DBA8|S7|eS7	MIM:603658|HGNC:HGNC:10440|Ensembl:ENSG00000171863	2	2p25.3	ribosomal protein S7	protein-coding	RPS7	ribosomal protein S7	O	40S ribosomal protein S7|small ribosomal subunit protein eS7	20210117	-
9606	6202	RPS8	-	S8	MIM:600357|HGNC:HGNC:10441|Ensembl:ENSG00000142937	1	1p34.1	ribosomal protein S8	protein-coding	RPS8	ribosomal protein S8	O	40S ribosomal protein S8|OK/SW-cl.83|small ribosomal subunit protein eS8	20210103	-
9606	6203	RPS9	-	S9	MIM:603631|HGNC:HGNC:10442|Ensembl:ENSG00000170889	19	19q13.42	ribosomal protein S9	protein-coding	RPS9	ribosomal protein S9	O	40S ribosomal protein S9|small ribosomal subunit protein uS4	20210103	-
9606	6204	RPS10	-	DBA9|S10	MIM:603632|HGNC:HGNC:10383|Ensembl:ENSG00000124614	6	6p21.31	ribosomal protein S10	protein-coding	RPS10	ribosomal protein S10	O	40S ribosomal protein S10|small ribosomal subunit protein eS10	20210103	-
9606	6205	RPS11	-	S11	MIM:180471|HGNC:HGNC:10384|Ensembl:ENSG00000142534	19	19q13.33	ribosomal protein S11	protein-coding	RPS11	ribosomal protein S11	O	40S ribosomal protein S11|small ribosomal subunit protein uS17	20210103	-
9606	6206	RPS12	-	S12	MIM:603660|HGNC:HGNC:10385|Ensembl:ENSG00000112306	6	6q23.2	ribosomal protein S12	protein-coding	RPS12	ribosomal protein S12	O	40S ribosomal protein S12|small ribosomal subunit protein eS12	20210103	-
9606	6207	RPS13	-	S13	MIM:180476|HGNC:HGNC:10386|Ensembl:ENSG00000110700	11	11p15.1	ribosomal protein S13	protein-coding	RPS13	ribosomal protein S13	O	40S ribosomal protein S13|small ribosomal subunit protein uS15	20210103	-
9606	6208	RPS14	-	EMTB|S14	MIM:130620|HGNC:HGNC:10387|Ensembl:ENSG00000164587	5	5q33.1	ribosomal protein S14	protein-coding	RPS14	ribosomal protein S14	O	40S ribosomal protein S14|emetine resistance|small ribosomal subunit protein uS11	20210123	-
9606	6209	RPS15	-	RIG|S15	MIM:180535|HGNC:HGNC:10388|Ensembl:ENSG00000115268	19	19p13.3	ribosomal protein S15	protein-coding	RPS15	ribosomal protein S15	O	40S ribosomal protein S15|homolog of rat insulinoma|insulinoma protein|small ribosomal subunit protein uS19	20210103	-
9606	6210	RPS15A	-	DBA20|S15a	MIM:603674|HGNC:HGNC:10389|Ensembl:ENSG00000134419	16	16p12.3	ribosomal protein S15a	protein-coding	RPS15A	ribosomal protein S15a	O	40S ribosomal protein S15a|small ribosomal subunit protein uS8|up-regulated by HBV X protein	20210103	-
9606	6217	RPS16	-	S16	MIM:603675|HGNC:HGNC:10396|Ensembl:ENSG00000105193	19	19q13.2	ribosomal protein S16	protein-coding	RPS16	ribosomal protein S16	O	40S ribosomal protein S16|small ribosomal subunit protein uS9	20210103	-
9606	6218	RPS17	-	DBA4|RPS17L|RPS17L1|RPS17L2|S17	MIM:180472|HGNC:HGNC:10397|Ensembl:ENSG00000182774	15	15q25.2	ribosomal protein S17	protein-coding	RPS17	ribosomal protein S17	O	40S ribosomal protein S17|small ribosomal subunit protein eS17	20210117	-
9606	6219	RPS17P2	-	RPS17A|RPS17L1|RPS17_5_604	HGNC:HGNC:10398|Ensembl:ENSG00000197575	5	5q23.1	ribosomal protein S17 pseudogene 2	pseudo	RPS17P2	ribosomal protein S17 pseudogene 2	O	ribosomal protein S17-like 1|ribosomal protein S17a-like 1 (pseudogene)|ribosomal protein pseudogene S17a	20201124	-
9606	6222	RPS18	-	D6S218E|HKE3|KE-3|KE3|S18	MIM:180473|HGNC:HGNC:10401|Ensembl:ENSG00000231500	6	6p21.32	ribosomal protein S18	protein-coding	RPS18	ribosomal protein S18	O	40S ribosomal protein S18|rhabdomyosarcoma antigen MU-RMS-40.21|small ribosomal subunit protein uS13	20210103	-
9606	6223	RPS19	-	DBA|DBA1|LOH19CR1|S19|eS19	MIM:603474|HGNC:HGNC:10402|Ensembl:ENSG00000105372	19	19q13.2	ribosomal protein S19	protein-coding	RPS19	ribosomal protein S19	O	40S ribosomal protein S19|loss of heterozygosity on chromosome 19, region 1|loss of heterozygosity, 19, chromosomal region 1|small ribosomal subunit protein eS19	20210121	-
9606	6224	RPS20	-	S20|uS10	MIM:603682|HGNC:HGNC:10405|Ensembl:ENSG00000008988	8	8q12.1	ribosomal protein S20	protein-coding	RPS20	ribosomal protein S20	O	40S ribosomal protein S20|small ribosomal subunit protein uS10	20210103	-
9606	6225	RPS20P3	-	RPS20A|RPS20_8_599	MIM:180463|HGNC:HGNC:10406	5	5q21.3	ribosomal protein S20 pseudogene 3	pseudo	RPS20P3	ribosomal protein S20 pseudogene 3	O	ribosomal protein S20A (gene or pseudogene)	20201124	-
9606	6226	RPS20P4	-	RPS20B|RPS20_6_627	MIM:180464|HGNC:HGNC:10407	5	5q32	ribosomal protein S20 pseudogene 4	pseudo	RPS20P4	ribosomal protein S20 pseudogene 4	O	ribosomal protein S20B (gene or pseudogene)	20201124	-
9606	6227	RPS21	-	HLDF|S21	MIM:180477|HGNC:HGNC:10409|Ensembl:ENSG00000171858	20	20q13.33	ribosomal protein S21	protein-coding	RPS21	ribosomal protein S21	O	40S ribosomal protein S21|8.2 kDa differentiation factor|human leukemia differentiation factor|small ribosomal subunit protein eS21	20210103	-
9606	6228	RPS23	-	BTDD|MABAS|MCINS|PAMAS|S23|uS12	MIM:603683|HGNC:HGNC:10410|Ensembl:ENSG00000186468	5	5q14.2	ribosomal protein S23	protein-coding	RPS23	ribosomal protein S23	O	40S ribosomal protein S23|homolog of yeast ribosomal protein S28|small ribosomal subunit protein uS12	20210103	-
9606	6229	RPS24	-	DBA3|S24|eS24	MIM:602412|HGNC:HGNC:10411|Ensembl:ENSG00000138326	10	10q22.3	ribosomal protein S24	protein-coding	RPS24	ribosomal protein S24	O	40S ribosomal protein S24|small ribosomal subunit protein eS24	20210120	-
9606	6230	RPS25	-	S25	MIM:180465|HGNC:HGNC:10413|Ensembl:ENSG00000118181	11	11q23.3	ribosomal protein S25	protein-coding	RPS25	ribosomal protein S25	O	40S ribosomal protein S25|small ribosomal subunit protein eS25	20210103	-
9606	6231	RPS26	-	DBA10|S26|eS26	MIM:603701|HGNC:HGNC:10414|Ensembl:ENSG00000197728	12	12q13.2	ribosomal protein S26	protein-coding	RPS26	ribosomal protein S26	O	40S ribosomal protein S26|small ribosomal subunit protein eS26	20201213	-
9606	6232	RPS27	-	DBA17|MPS-1|MPS1|S27	MIM:603702|HGNC:HGNC:10416|Ensembl:ENSG00000177954	1	1q21.3	ribosomal protein S27	protein-coding	RPS27	ribosomal protein S27	O	40S ribosomal protein S27|metallopan-stimulin 1|metallopanstimulin 1|small ribosomal subunit protein eS27	20210103	-
9606	6233	RPS27A	-	CEP80|HEL112|S27A|UBA80|UBC|UBCEP1|UBCEP80	MIM:191343|HGNC:HGNC:10417|Ensembl:ENSG00000143947	2	2p16.1	ribosomal protein S27a	protein-coding	RPS27A	ribosomal protein S27a	O	ubiquitin-40S ribosomal protein S27a|40S ribosomal protein S27a|epididymis luminal protein 112|ubiquitin C|ubiquitin and ribosomal protein S27a|ubiquitin carboxyl extension protein 80|ubiquitin-CEP80	20210103	-
9606	6234	RPS28	-	DBA15|S28|eS28	MIM:603685|HGNC:HGNC:10418|Ensembl:ENSG00000233927	19	19p13.2	ribosomal protein S28	protein-coding	RPS28	ribosomal protein S28	O	40S ribosomal protein S28|small ribosomal subunit protein eS28	20210103	-
9606	6235	RPS29	-	DBA13|S29|uS14	MIM:603633|HGNC:HGNC:10419|Ensembl:ENSG00000213741	14	14q21.3	ribosomal protein S29	protein-coding	RPS29	ribosomal protein S29	O	40S ribosomal protein S29|small ribosomal subunit protein uS14	20210120	-
9606	6236	RRAD	-	RAD|RAD1|REM3	MIM:179503|HGNC:HGNC:10446|Ensembl:ENSG00000166592	16	16q22.1	RRAD, Ras related glycolysis inhibitor and calcium channel regulator	protein-coding	RRAD	RRAD, Ras related glycolysis inhibitor and calcium channel regulator	O	GTP-binding protein RAD|RAS (RAD and GEM) like GTP binding 3|RRAD, Ras related glycolysis inihibitor and calcium channel regulator|Ras-related associated with diabetes|ras associated with diabetes	20201124	-
9606	6237	RRAS	-	R-Ras	MIM:165090|HGNC:HGNC:10447|Ensembl:ENSG00000126458	19	19q13.33	RAS related	protein-coding	RRAS	RAS related	O	ras-related protein R-Ras|oncogene RRAS|p23|ras family small GTP binding protein R-Ras|related RAS viral (r-ras) oncogene homolog	20210103	-
9606	6238	RRBP1	-	ES/130|ES130|RRp|hES|p180	MIM:601418|HGNC:HGNC:10448|Ensembl:ENSG00000125844	20	20p12.1	ribosome binding protein 1	protein-coding	RRBP1	ribosome binding protein 1	O	ribosome-binding protein 1|180 kDa ribosome receptor homolog|ES/130-related protein|ribosome binding protein 1 homolog 180kDa (dog)|ribosome receptor protein	20210103	-
9606	6239	RREB1	-	FINB|HNT|LZ321|RREB-1|Zep-1	MIM:602209|HGNC:HGNC:10449|Ensembl:ENSG00000124782	6	6p24.3	ras responsive element binding protein 1	protein-coding	RREB1	ras responsive element binding protein 1	O	ras-responsive element-binding protein 1|DNA-binding protein|finger protein in nuclear bodies|hindsight homolog|raf-responsive zinc finger protein LZ321|zinc finger motif enhancer-binding protein 1	20201206	-
9606	6240	RRM1	-	R1|RIR1|RR1	MIM:180410|HGNC:HGNC:10451|Ensembl:ENSG00000167325	11	11p15.4	ribonucleotide reductase catalytic subunit M1	protein-coding	RRM1	ribonucleotide reductase catalytic subunit M1	O	ribonucleoside-diphosphate reductase large subunit|ribonucleoside-diphosphate reductase subunit M1|ribonucleotide reductase M1 polypeptide|ribonucleotide reductase, R1 subunit	20210114	-
9606	6241	RRM2	-	C2orf48|R2|RR2|RR2M	MIM:180390|HGNC:HGNC:10452|Ensembl:ENSG00000171848	2	2p25.1	ribonucleotide reductase regulatory subunit M2	protein-coding	RRM2	ribonucleotide reductase regulatory subunit M2	O	ribonucleoside-diphosphate reductase subunit M2|ribonucleotide reductase M2 polypeptide|ribonucleotide reductase small chain|ribonucleotide reductase small subunit|uncharacterized protein C2orf48	20210118	-
9606	6242	RTKN	-	-	MIM:602288|HGNC:HGNC:10466|Ensembl:ENSG00000114993	2	2p13.1	rhotekin	protein-coding	RTKN	rhotekin	O	rhotekin	20201213	-
9606	6244	RRM2P2	-	-	HGNC:HGNC:10454|Ensembl:ENSG00000236484	1	1q23.3	ribonucleotide reductase M2 polypeptide pseudogene 2	pseudo	RRM2P2	ribonucleotide reductase M2 polypeptide pseudogene 2	O	ribonucleotide reductase M2 pseudogene	20201124	-
9606	6246	RRM2P4	-	-	HGNC:HGNC:10456|Ensembl:ENSG00000235598	X	Xq27.3	ribonucleotide reductase M2 polypeptide pseudogene 4	pseudo	RRM2P4	ribonucleotide reductase M2 polypeptide pseudogene 4	O	ribonucleotide reductase M2 pseudogene	20201124	-
9606	6247	RS1	-	RS|XLRS1	MIM:300839|HGNC:HGNC:10457|Ensembl:ENSG00000102104	X	Xp22.13	retinoschisin 1	protein-coding	RS1	retinoschisin 1	O	retinoschisin|X-linked juvenile retinoschisis protein	20201213	-
9606	6248	RSC1A1	-	RS1	MIM:601966|HGNC:HGNC:10458|Ensembl:ENSG00000215695	1	1p36.21	regulator of solute carriers 1	protein-coding	RSC1A1	regulator of solute carriers 1	O	regulatory solute carrier protein family 1 member 1|regulatory solute carrier protein, family 1, member 1|transporter regulator RS1	20201124	-
9606	6249	CLIP1	-	CLIP|CLIP-170|CLIP170|CYLN1|RSN	MIM:179838|HGNC:HGNC:10461|Ensembl:ENSG00000130779	12	12q24.31	CAP-Gly domain containing linker protein 1	protein-coding	CLIP1	CAP-Gly domain containing linker protein 1	O	CAP-Gly domain-containing linker protein 1|cytoplasmic linker protein 1|cytoplasmic linker protein 170 alpha-2|cytoplasmic linker protein CLIP-170|restin (Reed-Steinberg cell-expressed intermediate filament-associated protein)	20210103	-
9606	6251	RSU1	-	RSP-1	MIM:179555|HGNC:HGNC:10464|Ensembl:ENSG00000148484	10	10p13	Ras suppressor protein 1	protein-coding	RSU1	Ras suppressor protein 1	O	ras suppressor protein 1|ras suppressor protein 1 variant 1|ras suppressor protein 1 variant 2|ras suppressor protein 1 variant 3|ras suppressor protein 1 variant 5|rsu-1	20201124	-
9606	6252	RTN1	-	NSP	MIM:600865|HGNC:HGNC:10467|Ensembl:ENSG00000139970	14	14q23.1	reticulon 1	protein-coding	RTN1	reticulon 1	O	reticulon-1|neuroendocrine-specific protein	20210123	-
9606	6253	RTN2	-	NSP2|NSPL1|NSPLI|SPG12	MIM:603183|HGNC:HGNC:10468|Ensembl:ENSG00000125744	19	19q13.32	reticulon 2	protein-coding	RTN2	reticulon 2	O	reticulon-2|NSP-like protein 1|NSP-like protein I|neuroendocrine-specific protein-like I	20201213	-
9606	6256	RXRA	-	NR2B1	MIM:180245|HGNC:HGNC:10477|Ensembl:ENSG00000186350	9	9q34.2	retinoid X receptor alpha	protein-coding	RXRA	retinoid X receptor alpha	O	retinoic acid receptor RXR-alpha|nuclear receptor subfamily 2 group B member 1|retinoid X nuclear receptor alpha	20210118	-
9606	6257	RXRB	-	DAUDI6|H-2RIIBP|NR2B2|RCoR-1	MIM:180246|HGNC:HGNC:10478|Ensembl:ENSG00000204231	6	6p21.32	retinoid X receptor beta	protein-coding	RXRB	retinoid X receptor beta	O	retinoic acid receptor RXR-beta|MHC class I promoter binding protein|nuclear receptor subfamily 2 group B member 2	20201213	-
9606	6258	RXRG	-	NR2B3|RXRC	MIM:180247|HGNC:HGNC:10479|Ensembl:ENSG00000143171	1	1q23.3	retinoid X receptor gamma	protein-coding	RXRG	retinoid X receptor gamma	O	retinoic acid receptor RXR-gamma|nuclear receptor subfamily 2 group B member 3	20201213	-
9606	6259	RYK	-	D3S3195|JTK5|JTK5A|RYK1	MIM:600524|HGNC:HGNC:10481|Ensembl:ENSG00000163785	3	3q22.2	receptor like tyrosine kinase	protein-coding	RYK	receptor like tyrosine kinase	O	tyrosine-protein kinase RYK|JTK5A protein tyrosine kinase|hydroxyaryl-protein kinase	20201124	-
9606	6260	RYKP1	-	JTK5|JTK5B|RYKL1|RYKP	HGNC:HGNC:10482	17	17p13.2	RYK pseudogene 1	pseudo	RYKP1	RYK pseudogene 1	O	JTK5B protein tyrosine kinase|RYK receptor-like tyrosine kinase pseudogene 1|RYK receptor-like tyrosine kinase-like 1|receptor-like tyrosine kinase pseudogene 1	20201213	-
9606	6261	RYR1	-	CCO|MHS|MHS1|PPP1R137|RYDR|RYR|RYR-1|SKRR	MIM:180901|HGNC:HGNC:10483|Ensembl:ENSG00000196218	19	19q13.2	ryanodine receptor 1	protein-coding	RYR1	ryanodine receptor 1	O	ryanodine receptor 1|central core disease of muscle|protein phosphatase 1, regulatory subunit 137|ryanodine receptor 1 (skeletal)|sarcoplasmic reticulum calcium release channel|skeletal muscle calcium release channel|skeletal muscle ryanodine receptor|type 1-like ryanodine receptor	20210118	-
9606	6262	RYR2	-	ARVC2|ARVD2|RYR-2|RyR|VTSIP	MIM:180902|HGNC:HGNC:10484|Ensembl:ENSG00000198626	1	1q43	ryanodine receptor 2	protein-coding	RYR2	ryanodine receptor 2	O	ryanodine receptor 2|cardiac muscle ryanodine receptor-calcium release channel|cardiac-type ryanodine receptor|islet-type ryanodine receptor|kidney-type ryanodine receptor|ryanodine receptor 2 (cardiac)|type 2 ryanodine receptor	20210118	-
9606	6263	RYR3	-	RYR-3	MIM:180903|HGNC:HGNC:10485|Ensembl:ENSG00000198838	15	15q13.3-q14	ryanodine receptor 3	protein-coding	RYR3	ryanodine receptor 3	O	ryanodine receptor 3|brain ryanodine receptor-calcium release channel|brain-type ryanodine receptor|type 3 ryanodine receptor	20201213	-
9606	6271	S100A1	-	S100|S100-alpha|S100A	MIM:176940|HGNC:HGNC:10486|Ensembl:ENSG00000160678	1	1q21.3	S100 calcium binding protein A1	protein-coding	S100A1	S100 calcium binding protein A1	O	protein S100-A1|S-100 protein alpha chain|S-100 protein subunit alpha|S100 alpha|S100 protein, alpha polypeptide	20201213	-
9606	6272	SORT1	-	Gp95|LDLCQ6|NT3|NTR3	MIM:602458|HGNC:HGNC:11186|Ensembl:ENSG00000134243	1	1p13.3|1p21.3-p13.1	sortilin 1	protein-coding	SORT1	sortilin 1	O	sortilin|100 kDa NT receptor|glycoprotein 95|neurotensin receptor 3	20201213	-
9606	6273	S100A2	-	CAN19|S100L	MIM:176993|HGNC:HGNC:10492|Ensembl:ENSG00000196754	1	1q21.3	S100 calcium binding protein A2	protein-coding	S100A2	S100 calcium binding protein A2	O	protein S100-A2	20201124	-
9606	6274	S100A3	-	S100E	MIM:176992|HGNC:HGNC:10493|Ensembl:ENSG00000188015	1	1q21.3	S100 calcium binding protein A3	protein-coding	S100A3	S100 calcium binding protein A3	O	protein S100-A3	20201124	-
9606	6275	S100A4	-	18A2|42A|CAPL|FSP1|MTS1|P9KA|PEL98	MIM:114210|HGNC:HGNC:10494|Ensembl:ENSG00000196154	1	1q21.3	S100 calcium binding protein A4	protein-coding	S100A4	S100 calcium binding protein A4	O	protein S100-A4|S100 calcium-binding protein A4 (calcium protein, calvasculin, metastasin, murine placental homolog)|calcium placental protein|fibroblast-specific protein-1|leukemia multidrug resistance associated protein|malignant transformation suppression 1|metastasin 1|murine placental homolog|placental calcium-binding protein|protein Mts1	20201206	-
9606	6276	S100A5	-	S100D	MIM:176991|HGNC:HGNC:10495|Ensembl:ENSG00000196420	1	1q21.3	S100 calcium binding protein A5	protein-coding	S100A5	S100 calcium binding protein A5	O	protein S100-A5	20201124	-
9606	6277	S100A6	-	2A9|5B10|CABP|CACY|PRA|S10A6	MIM:114110|HGNC:HGNC:10496|Ensembl:ENSG00000197956	1	1q21.3	S100 calcium binding protein A6	protein-coding	S100A6	S100 calcium binding protein A6	O	protein S100-A6|MLN 4|calcyclin|growth factor-inducible protein 2A9|prolactin receptor-associated protein	20201206	-
9606	6278	S100A7	-	PSOR1|S100A7c	MIM:600353|HGNC:HGNC:10497|Ensembl:ENSG00000143556	1	1q21.3	S100 calcium binding protein A7	protein-coding	S100A7	S100 calcium binding protein A7	O	protein S100-A7|psoriasin 1	20210110	-
9606	6279	S100A8	-	60B8AG|CAGA|CFAG|CGLA|CP-10|L1Ag|MA387|MIF|MRP8|NIF|P8	MIM:123885|HGNC:HGNC:10498|Ensembl:ENSG00000143546	1	1q21.3	S100 calcium binding protein A8	protein-coding	S100A8	S100 calcium binding protein A8	O	protein S100-A8|calgranulin A|calprotectin L1L subunit|cystic fibrosis antigen|leukocyte L1 complex light chain|migration inhibitory factor-related protein 8|urinary stone protein band A	20210110	-
9606	6280	S100A9	-	60B8AG|CAGB|CFAG|CGLB|L1AG|LIAG|MAC387|MIF|MRP14|NIF|P14	MIM:123886|HGNC:HGNC:10499|Ensembl:ENSG00000163220	1	1q21.3	S100 calcium binding protein A9	protein-coding	S100A9	S100 calcium binding protein A9	O	protein S100-A9|MRP-14|calgranulin B|calprotectin L1H subunit|leukocyte L1 complex heavy chain|migration inhibitory factor-related protein 14	20210110	-
9606	6281	S100A10	-	42C|ANX2L|ANX2LG|CAL1L|CLP11|Ca[1]|GP11|P11|p10	MIM:114085|HGNC:HGNC:10487|Ensembl:ENSG00000197747	1	1q21.3	S100 calcium binding protein A10	protein-coding	S100A10	S100 calcium binding protein A10	O	protein S100-A10|S100 calcium binding protein A10 (annexin II ligand, calpactin I, light polypeptide (p11))|annexin II ligand, calpactin I, light polypeptide|annexin II tetramer (AIIt) p11 subunit|calpactin I light chain|calpactin-1 light chain|cellular ligand of annexin II	20210118	-
9606	6282	S100A11	-	HEL-S-43|MLN70|S100C	MIM:603114|HGNC:HGNC:10488|Ensembl:ENSG00000163191	1	1q21.3	S100 calcium binding protein A11	protein-coding	S100A11	S100 calcium binding protein A11	O	protein S100-A11|MLN 70|calgizzarin|epididymis secretory protein Li 43|metastatic lymph node gene 70 protein|protein S100-C	20201206	-
9606	6283	S100A12	-	CAAF1|CAGC|CGRP|ENRAGE|MRP-6|MRP6|p6	MIM:603112|HGNC:HGNC:10489|Ensembl:ENSG00000163221	1	1q21.3	S100 calcium binding protein A12	protein-coding	S100A12	S100 calcium binding protein A12	O	protein S100-A12|EN-RAGE|calcitermin|calcium-binding protein in amniotic fluid 1|calgranulin C|extracellular newly identified RAGE-binding protein|migration inhibitory factor-related protein 6|neutrophil S100 protein	20201213	-
9606	6284	S100A13	-	-	MIM:601989|HGNC:HGNC:10490|Ensembl:ENSG00000189171	1	1q21.3	S100 calcium binding protein A13	protein-coding	S100A13	S100 calcium binding protein A13	O	protein S100-A13	20210103	-
9606	6285	S100B	-	NEF|S100|S100-B|S100beta	MIM:176990|HGNC:HGNC:10500|Ensembl:ENSG00000160307	21	21q22.3	S100 calcium binding protein B	protein-coding	S100B	S100 calcium binding protein B	O	protein S100-B|S-100 calcium-binding protein, beta chain|S-100 protein subunit beta|S100 calcium-binding protein, beta (neural)	20210118	-
9606	6286	S100P	-	MIG9	MIM:600614|HGNC:HGNC:10504|Ensembl:ENSG00000163993	4	4p16.1	S100 calcium binding protein P	protein-coding	S100P	S100 calcium binding protein P	O	protein S100-P|migration-inducing gene 9 protein|protein S100-E	20201213	-
9606	6288	SAA1	-	PIG4|SAA|SAA2|TP53I4	MIM:104750|HGNC:HGNC:10513|Ensembl:ENSG00000173432	11	11p15.1	serum amyloid A1	protein-coding	SAA1	serum amyloid A1	O	serum amyloid A-1 protein|serum amyloid A protein|tumor protein p53 inducible protein 4	20210110	-
9606	6289	SAA2	-	SAA|SAA1	MIM:104751|HGNC:HGNC:10514|Ensembl:ENSG00000134339	11	11p15.1	serum amyloid A2	protein-coding	SAA2	serum amyloid A2	O	serum amyloid A-2 protein|Serum amyloid A-1 protein	20201124	-
9606	6290	SAA3P	-	SAA3	HGNC:HGNC:10515|Ensembl:ENSG00000166787	11	11p15.1	serum amyloid A3, pseudogene	pseudo	SAA3P	serum amyloid A3, pseudogene	O	-	20201124	-
9606	6291	SAA4	-	C-SAA|CSAA	MIM:104752|HGNC:HGNC:10516|Ensembl:ENSG00000148965	11	11p15.1	serum amyloid A4, constitutive	protein-coding	SAA4	serum amyloid A4, constitutive	O	serum amyloid A-4 protein|constitutively expressed serum amyloid A protein	20201124	-
9606	6293	VPS52	-	ARE1|SAC2|SACM2L|dJ1033B10.5	MIM:603443|HGNC:HGNC:10518|Ensembl:ENSG00000223501	6	6p21.32	VPS52 subunit of GARP complex	protein-coding	VPS52	VPS52 subunit of GARP complex	O	vacuolar protein sorting-associated protein 52 homolog|SAC2 suppressor of actin mutations 2-like protein|VPS52, GARP complex subunit|vacuolar protein sorting 52 homolog	20210103	-
9606	6294	SAFB	-	HAP|HET|SAB-B1|SAF-B|SAF-B1|SAFB1	MIM:602895|HGNC:HGNC:10520|Ensembl:ENSG00000160633	19	19p13.3	scaffold attachment factor B	protein-coding	SAFB	scaffold attachment factor B	O	scaffold attachment factor B1|HSP27 ERE-TATA-binding protein|HSP27 estrogen response element-TATA box-binding protein|Hsp27 ERE-TATA binding protein|glutathione S-transferase fusion protein|heat-shock protein (HSP27) estrogen response element and TATA box-binding protein	20210103	-
9606	6295	SAG	-	RP47|S-AG	MIM:181031|HGNC:HGNC:10521|Ensembl:ENSG00000130561	2	2q37.1	S-antigen visual arrestin	protein-coding	SAG	S-antigen visual arrestin	O	S-arrestin|48 kDa protein|S-antigen; retina and pineal gland (arrestin)|arrestin 1|retinal S-antigen (48 KDa protein)|rod arrestin|rod photoreceptor arrestin	20201124	-
9606	6296	ACSM3	-	SA|SAH	MIM:145505|HGNC:HGNC:10522|Ensembl:ENSG00000005187	16	16p12.3	acyl-CoA synthetase medium chain family member 3	protein-coding	ACSM3	acyl-CoA synthetase medium chain family member 3	O	acyl-coenzyme A synthetase ACSM3, mitochondrial|SA (rat hypertension-associated) homolog|SA hypertension-associated homolog|butyrate--CoA ligase 3|butyryl-coenzyme A synthetase 3|middle-chain acyl-CoA synthetase 3|propionate--CoA ligase|protein SA homolog	20201213	-
9606	6297	SALL2	-	COLB|HSAL2|Sal-2|ZNF795|p150(Sal2)	MIM:602219|HGNC:HGNC:10526|Ensembl:ENSG00000165821	14	14q11.2	spalt like transcription factor 2	protein-coding	SALL2	spalt like transcription factor 2	O	sal-like protein 2|zinc finger protein 795|zinc finger protein SALL2|zinc finger protein Spalt-2	20201124	-
9606	6298	SAI1	-	MTS1|TFS1	MIM:154280	1	1pter-p22.1	suppression of anchorage independence 1	unknown	-	-	-	malignant transformation suppression-1|transformation suppressor 1	20191002	-
9606	6299	SALL1	-	HEL-S-89|HSAL1|Sal-1|TBS|ZNF794	MIM:602218|HGNC:HGNC:10524|Ensembl:ENSG00000103449	16	16q12.1	spalt like transcription factor 1	protein-coding	SALL1	spalt like transcription factor 1	O	sal-like protein 1|epididymis secretory protein Li 89|zinc finger protein 794|zinc finger protein SALL1|zinc finger protein Spalt-1	20201213	-
9606	6300	MAPK12	-	ERK-6|ERK3|ERK6|MAPK 12|P38GAMMA|PRKM12|SAPK-3|SAPK3	MIM:602399|HGNC:HGNC:6874|Ensembl:ENSG00000188130	22	22q13.33	mitogen-activated protein kinase 12	protein-coding	MAPK12	mitogen-activated protein kinase 12	O	mitogen-activated protein kinase 12|MAP kinase 12|MAP kinase p38 gamma|extracellular signal-regulated kinase 6|mitogen-activated protein kinase 3|mitogen-activated protein kinase p38 gamma|stress-activated protein kinase 3	20201124	-
9606	6301	SARS1	-	NEDMAS|SARS|SERRS|SERS	MIM:607529|HGNC:HGNC:10537|Ensembl:ENSG00000031698	1	1p13.3	seryl-tRNA synthetase 1	protein-coding	SARS1	seryl-tRNA synthetase 1	O	serine--tRNA ligase, cytoplasmic|serine tRNA ligase 1, cytoplasmic|seryl-tRNA synthetase, cytoplasmic|seryl-tRNA(Ser/Sec) synthetase	20210123	-
9606	6302	TSPAN31	-	SAS	MIM:181035|HGNC:HGNC:10539|Ensembl:ENSG00000135452	12	12q14.1	tetraspanin 31	protein-coding	TSPAN31	tetraspanin 31	O	tetraspanin-31|sarcoma-amplified sequence|transmembrane 4 protein|tspan-31	20201124	-
9606	6303	SAT1	-	DC21|KFSD|KFSDX|SAT|SSAT|SSAT-1	MIM:313020|HGNC:HGNC:10540|Ensembl:ENSG00000130066	X	Xp22.11	spermidine/spermine N1-acetyltransferase 1	protein-coding	SAT1	spermidine/spermine N1-acetyltransferase 1	O	diamine acetyltransferase 1|diamine N-acetyltransferase 1|epididymis secretory sperm binding protein|polyamine N-acetyltransferase 1|putrescine acetyltransferase|spermidine/spermine N1-acetyltransferase alpha	20201213	-
9606	6304	SATB1	-	-	MIM:602075|HGNC:HGNC:10541|Ensembl:ENSG00000182568	3	3p24.3	SATB homeobox 1	protein-coding	SATB1	SATB homeobox 1	O	DNA-binding protein SATB1|special AT-rich sequence binding protein 1 (binds to nuclear matrix/scaffold-associating DNA)	20201213	-
9606	6305	SBF1	-	CMT4B3|DENND7A|MTMR5	MIM:603560|HGNC:HGNC:10542|Ensembl:ENSG00000100241	22	22q13.33	SET binding factor 1	protein-coding	SBF1	SET binding factor 1	O	myotubularin-related protein 5|DENN/MADD domain containing 7A|inactive phosphatidylinositol 3-phosphatase 5	20201213	-
9606	6307	MSMO1	-	DESP4|ERG25|MCCPD|SC4MOL	MIM:607545|HGNC:HGNC:10545|Ensembl:ENSG00000052802	4	4q32.3	methylsterol monooxygenase 1	protein-coding	MSMO1	methylsterol monooxygenase 1	O	methylsterol monooxygenase 1|C-4 methylsterol oxidase|sterol-C4-methyl oxidase	20210114	-
9606	6308	SC4MOP	-	DESP4P1	HGNC:HGNC:10546	X	Xp11.4	sterol-C4-methyl oxidase pseudogene	pseudo	SC4MOP	sterol-C4-methyl oxidase pseudogene	O	-	20201124	-
9606	6309	SC5D	-	ERG3|S5DES|SC5DL	MIM:602286|HGNC:HGNC:10547|Ensembl:ENSG00000109929	11	11q23.3-q24.1	sterol-C5-desaturase	protein-coding	SC5D	sterol-C5-desaturase	O	lathosterol oxidase|3beta-hydroxysteroid-delta5-desaturase|C-5 sterol desaturase|delta(7)-sterol 5(6)-desaturase|delta(7)-sterol 5-desaturase|delta(7)-sterol C5(6)-desaturase|fungal ERG3, delta-5-desaturase-like|lathosterol 5-desaturase|lathosterol dehydrogenase|sterol-C5-desaturase (ERG3 delta-5-desaturase homolog, S. cerevisiae)-like	20210114	-
9606	6310	ATXN1	-	ATX1|D6S504E|SCA1	MIM:601556|HGNC:HGNC:10548|Ensembl:ENSG00000124788	6	6p22.3	ataxin 1	protein-coding	ATXN1	ataxin 1	O	ataxin-1|alternative ataxin1|spinocerebellar ataxia type 1 protein	20210118	-
9606	6311	ATXN2	-	ATX2|SCA2|TNRC13	MIM:601517|HGNC:HGNC:10555|Ensembl:ENSG00000204842	12	12q24.12	ataxin 2	protein-coding	ATXN2	ataxin 2	O	ataxin-2|spinocerebellar ataxia type 2 protein|trinucleotide repeat-containing gene 13 protein	20210123	-
9606	6314	ATXN7	-	ADCAII|OPCA3|SCA7|SGF73	MIM:607640|HGNC:HGNC:10560|Ensembl:ENSG00000163635	3	3p14.1	ataxin 7	protein-coding	ATXN7	ataxin 7	O	ataxin-7|spinocerebellar ataxia type 7 protein	20210123	-
9606	6315	ATXN8OS	-	KLHL1AS|NCRNA00003|SCA8	MIM:603680|HGNC:HGNC:10561	13	13q21.33	ATXN8 opposite strand lncRNA	ncRNA	ATXN8OS	ATXN8 opposite strand lncRNA	O	ATXN8 opposite strand (non-protein coding)|ataxin 8 opposite strand|kelch-like 1 antisense|non-protein coding RNA 3	20201124	-
9606	6317	SERPINB3	-	HsT1196|SCC|SCCA-1|SCCA-PD|SCCA1|SSCA1|T4-A	MIM:600517|HGNC:HGNC:10569|Ensembl:ENSG00000057149	18	18q21.33	serpin family B member 3	protein-coding	SERPINB3	serpin family B member 3	O	serpin B3|protein T4-A|serine (or cysteine) proteinase inhibitor, clade B (ovalbumin), member 3|serpin peptidase inhibitor, clade B (ovalbumin), member 3|squamous cell carcinoma antigen 1	20210118	-
9606	6318	SERPINB4	-	LEUPIN|PI11|SCCA-2|SCCA1|SCCA2	MIM:600518|HGNC:HGNC:10570|Ensembl:ENSG00000206073	18	18q21.33	serpin family B member 4	protein-coding	SERPINB4	serpin family B member 4	O	serpin B4|SCCA2/SCCA1 fusion protein|peptidase inhibitor 11|protease inhibitor (leucine-serpin)|serine (or cysteine) proteinase inhibitor, clade B (ovalbumin), member 4|serpin peptidase inhibitor, clade B (ovalbumin), member 4|squamous cell carcinoma antigen 1|squamous cell carcinoma antigen 2	20201124	-
9606	6319	SCD	-	FADS5|MSTP008|SCD1|SCDOS|hSCD1	MIM:604031|HGNC:HGNC:10571|Ensembl:ENSG00000099194	10	10q24.31	stearoyl-CoA desaturase	protein-coding	SCD	stearoyl-CoA desaturase	O	acyl-CoA desaturase|delta(9)-desaturase|fatty acid desaturase|predicted protein of HQ0998|stearoyl-CoA desaturase (delta-9-desaturase)|stearoyl-CoA desaturase opposite strand	20210118	-
9606	6320	CLEC11A	-	CLECSF3|LSLCL|P47|SCGF	MIM:604713|HGNC:HGNC:10576|Ensembl:ENSG00000105472	19	19q13.33	C-type lectin domain containing 11A	protein-coding	CLEC11A	C-type lectin domain containing 11A	O	C-type lectin domain family 11 member A|C-type (calcium dependent, carbohydrate-recognition domain) lectin, superfamily member 3|C-type lectin superfamily member 3|lymphocyte secreted C-type lectin|lymphocyte secreted long form of C-type lectin|osteolectin|stem cell growth factor|stem cell growth factor; lymphocyte secreted C-type lectin	20201124	-
9606	6322	SCML1	-	-	MIM:300227|HGNC:HGNC:10580|Ensembl:ENSG00000047634	X	Xp22.13	Scm polycomb group protein like 1	protein-coding	SCML1	Scm polycomb group protein like 1	O	sex comb on midleg-like protein 1|sex comb on midleg like 1	20201124	-
9606	6323	SCN1A	-	DEE6|DRVT|EIEE6|FEB3|FEB3A|FHM3|GEFSP2|HBSCI|NAC1|Nav1.1|SCN1|SMEI	MIM:182389|HGNC:HGNC:10585|Ensembl:ENSG00000144285	2	2q24.3	sodium voltage-gated channel alpha subunit 1	protein-coding	SCN1A	sodium voltage-gated channel alpha subunit 1	O	sodium channel protein type 1 subunit alpha|sodium channel protein type I subunit alpha|sodium channel protein, brain I alpha subunit|sodium channel voltage gated type 1 alpha subunit|sodium channel, voltage-gated, type I, alpha polypeptide|sodium channel, voltage-gated, type I, alpha subunit|voltage-gated sodium channel subunit alpha Nav1.1	20210118	-
9606	6324	SCN1B	-	ATFB13|BRGDA5|DEE52|EIEE52|GEFSP1	MIM:600235|HGNC:HGNC:10586|Ensembl:ENSG00000105711	19	19q13.11	sodium voltage-gated channel beta subunit 1	protein-coding	SCN1B	sodium voltage-gated channel beta subunit 1	O	sodium channel subunit beta-1|sodium channel, voltage gated, type I beta subunit|sodium channel, voltage-gated, type I, beta	20210123	-
9606	6326	SCN2A	-	BFIC3|BFIS3|BFNIS|DEE11|EA9|EIEE11|HBA|HBSCI|HBSCII|NAC2|Na(v)1.2|Nav1.2|SCN2A1|SCN2A2	MIM:182390|HGNC:HGNC:10588|Ensembl:ENSG00000136531	2	2q24.3	sodium voltage-gated channel alpha subunit 2	protein-coding	SCN2A	sodium voltage-gated channel alpha subunit 2	O	sodium channel protein type 2 subunit alpha|sodium channel protein brain II subunit alpha|sodium channel protein type II subunit alpha|sodium channel protein, brain type 2 alpha subunit|sodium channel, voltage-gated, type II, alpha 1 polypeptide|sodium channel, voltage-gated, type II, alpha 2 polypeptide|sodium channel, voltage-gated, type II, alpha subunit|voltage-gated sodium channel subtype II|voltage-gated sodium channel subunit alpha Nav1.2|voltage-gated sodium channel type II alpha subunit	20210110	-
9606	6327	SCN2B	-	ATFB14	MIM:601327|HGNC:HGNC:10589|Ensembl:ENSG00000149575	11	11q23.3	sodium voltage-gated channel beta subunit 2	protein-coding	SCN2B	sodium voltage-gated channel beta subunit 2	O	sodium channel subunit beta-2|neuronal voltage-gated sodium channel beta 2 subunit|sodium channel, voltage gated, type II beta subunit|sodium channel, voltage-gated, type II, beta polypeptide	20201124	-
9606	6328	SCN3A	-	DEE62|EIEE62|FFEVF4|NAC3|Nav1.3	MIM:182391|HGNC:HGNC:10590|Ensembl:ENSG00000153253	2	2q24.3	sodium voltage-gated channel alpha subunit 3	protein-coding	SCN3A	sodium voltage-gated channel alpha subunit 3	O	sodium channel protein type 3 subunit alpha|brain III voltage-gated sodium channel|sodium channel protein brain III subunit alpha|sodium channel protein type III subunit alpha|sodium channel, voltage gated, type III alpha subunit|sodium channel, voltage-gated, type III, alpha polypeptide|voltage-gated sodium channel subtype III|voltage-gated sodium channel subunit alpha Nav1.3	20201213	-
9606	6329	SCN4A	-	CMS16|HOKPP2|HYKPP|HYPP|NAC1A|Na(V)1.4|Nav1.4|SkM1	MIM:603967|HGNC:HGNC:10591|Ensembl:ENSG00000007314	17	17q23.3	sodium voltage-gated channel alpha subunit 4	protein-coding	SCN4A	sodium voltage-gated channel alpha subunit 4	O	sodium channel protein type 4 subunit alpha|CTC-264K15.6|skeletal muscle sodium channel alpha subunit|skeletal muscle voltage-dependent sodium channel type IV alpha subunit|sodium channel protein skeletal muscle subunit alpha|sodium channel protein type IV subunit alpha|sodium channel, voltage-gated, type IV, alpha subunit|voltage-gated sodium channel subunit alpha Nav1.4	20201227	-
9606	6330	SCN4B	-	ATFB17|LQT10|Navbeta4	MIM:608256|HGNC:HGNC:10592|Ensembl:ENSG00000177098	11	11q23.3	sodium voltage-gated channel beta subunit 4	protein-coding	SCN4B	sodium voltage-gated channel beta subunit 4	O	sodium channel subunit beta-4|sodium channel, voltage-gated, type IV, beta subunit	20201124	-
9606	6331	SCN5A	-	CDCD2|CMD1E|CMPD2|HB1|HB2|HBBD|HH1|ICCD|IVF|LQT3|Nav1.5|PFHB1|SSS1|VF1	MIM:600163|HGNC:HGNC:10593|Ensembl:ENSG00000183873	3	3p22.2	sodium voltage-gated channel alpha subunit 5	protein-coding	SCN5A	sodium voltage-gated channel alpha subunit 5	O	sodium channel protein type 5 subunit alpha|cardiac tetrodotoxin-insensitive voltage-dependent sodium channel alpha subunit|sodium channel protein cardiac muscle subunit alpha|sodium channel, voltage-gated, type V, alpha subunit|voltage-gated sodium channel subunit alpha Nav1.5	20210111	-
9606	6332	SCN7A	-	NaG|Nav2.1|Nav2.2|SCN6A	MIM:182392|HGNC:HGNC:10594|Ensembl:ENSG00000136546	2	2q24.3	sodium voltage-gated channel alpha subunit 7	protein-coding	SCN7A	sodium voltage-gated channel alpha subunit 7	O	sodium channel protein type 7 subunit alpha|putative voltage-gated sodium channel subunit alpha Nax|sodium channel protein cardiac and skeletal muscle subunit alpha|sodium channel protein type VII subunit alpha|sodium channel, voltage-gated, type VI, alpha polypeptide|sodium channel, voltage-gated, type VII, alpha subunit|voltage-dependent sodium channel alpha subunit	20201124	-
9606	6334	SCN8A	-	BFIS5|CERIII|CIAT|DEE13|EIEE13|MED|MYOCL2|NaCh6|Nav1.6|PN4	MIM:600702|HGNC:HGNC:10596|Ensembl:ENSG00000196876	12	12q13.13	sodium voltage-gated channel alpha subunit 8	protein-coding	SCN8A	sodium voltage-gated channel alpha subunit 8	O	sodium channel protein type 8 subunit alpha|hNa6/Scn8a voltage-gated sodium channel|sodium channel, voltage gated, type VIII, alpha subunit|voltage-gated sodium channel subunit alpha Nav1.6|voltage-gated sodium channel type VIII alpha protein	20210123	-
9606	6335	SCN9A	-	ETHA|FEB3B|GEFSP7|HSAN2D|NE-NA|NENA|Nav1.7|PN1|SFNP	MIM:603415|HGNC:HGNC:10597|Ensembl:ENSG00000169432	2	2q24.3	sodium voltage-gated channel alpha subunit 9	protein-coding	SCN9A	sodium voltage-gated channel alpha subunit 9	O	sodium channel protein type 9 subunit alpha|hNE-Na|neuroendocrine sodium channel|peripheral sodium channel 1|sodium channel protein type IX subunit alpha|sodium channel, voltage-gated, type IX, alpha polypeptide|sodium channel, voltage-gated, type IX, alpha subunit|voltage-gated sodium channel alpha subunit Nav1.7|voltage-gated sodium channel subunit alpha Nav1.7	20210118	-
9606	6336	SCN10A	-	FEPS2|Nav1.8|PN3|SNS	MIM:604427|HGNC:HGNC:10582|Ensembl:ENSG00000185313	3	3p22.2	sodium voltage-gated channel alpha subunit 10	protein-coding	SCN10A	sodium voltage-gated channel alpha subunit 10	O	sodium channel protein type 10 subunit alpha|peripheral nerve sodium channel 3|sodium channel protein type X subunit alpha|sodium channel, voltage-gated, type X, alpha polypeptide|sodium channel, voltage-gated, type X, alpha subunit|voltage-gated sodium channel subunit alpha Nav1.8	20201213	-
9606	6337	SCNN1A	-	BESC2|ENaCa|ENaCalpha|LIDLS3|SCNEA|SCNN1	MIM:600228|HGNC:HGNC:10599|Ensembl:ENSG00000111319	12	12p13.31	sodium channel epithelial 1 subunit alpha	protein-coding	SCNN1A	sodium channel epithelial 1 subunit alpha	O	amiloride-sensitive sodium channel subunit alpha|alpha ENaC-2|alpha-ENaC|alpha-NaCH|amiloride-sensitive epithelial sodium channel alpha subunit|amiloride-sensitive sodium channel subunit alpha 2|epithelial Na(+) channel subunit alpha|nasal epithelial sodium channel alpha subunit|nonvoltage-gated sodium channel 1 subunit alpha|sodium channel epithelial 1 alpha subunit|sodium channel, non voltage gated 1 alpha subunit|sodium channel, non-voltage-gated 1 alpha|sodium channel, nonvoltage-gated 1 alpha	20210123	-
9606	6338	SCNN1B	-	BESC1|ENaCb|ENaCbeta|LIDLS1|SCNEB	MIM:600760|HGNC:HGNC:10600|Ensembl:ENSG00000168447	16	16p12.2	sodium channel epithelial 1 subunit beta	protein-coding	SCNN1B	sodium channel epithelial 1 subunit beta	O	amiloride-sensitive sodium channel subunit beta|amiloride-sensitive sodium channel subunit beta 1|beta-ENaC|beta-NaCH|epithelial Na(+) channel subunit beta|epithelial sodium channel beta-2 subunit|epithelial sodium channel beta-3 subunit|mutant sodium channel epithelial 1 beta subunit|nasal epithelial sodium channel beta subunit|nonvoltage-gated sodium channel 1 subunit beta|sodium channel epithelial 1 beta subunit|sodium channel, non-voltage-gated 1, beta subunit	20210103	-
9606	6339	SCNN1D	-	ENaCd|ENaCdelta|SCNED|dNaCh	MIM:601328|HGNC:HGNC:10601|Ensembl:ENSG00000162572	1	1p36.33	sodium channel epithelial 1 subunit delta	protein-coding	SCNN1D	sodium channel epithelial 1 subunit delta	O	amiloride-sensitive sodium channel subunit delta|delta-ENaC|delta-NaCH|epithelial Na(+) channel subunit delta|nonvoltage-gated sodium channel 1 subunit delta|sodium channel epithelial 1 delta subunit|sodium channel, non-voltage-gated 1, delta subunit|sodium channel, nonvoltage-gated 1, delta|sodium channel, voltage-gated, type I, delta polypeptide	20201124	-
9606	6340	SCNN1G	-	BESC3|ENaCg|ENaCgamma|LDLS2|PHA1|SCNEG	MIM:600761|HGNC:HGNC:10602|Ensembl:ENSG00000166828	16	16p12.2	sodium channel epithelial 1 subunit gamma	protein-coding	SCNN1G	sodium channel epithelial 1 subunit gamma	O	amiloride-sensitive sodium channel subunit gamma|ENaC gamma subunit|amiloride-sensitive epithelial sodium channel gamma subunit|amiloride-sensitive sodium channel gamma-subunit|epithelial Na(+) channel subunit gamma|gamma-ENaC|gamma-NaCH|nonvoltage-gated sodium channel 1 subunit gamma|sodium channe epithelial 1 gamma subunit|sodium channel epithelial 1 gamma subunit|sodium channel, non-voltage-gated 1, gamma subunit|sodium channel, nonvoltage-gated 1, gamma	20210123	-
9606	6341	SCO1	-	MC4DN4|SCOD1	MIM:603644|HGNC:HGNC:10603|Ensembl:ENSG00000133028	17	17p13.1	synthesis of cytochrome C oxidase 1	protein-coding	SCO1	synthesis of cytochrome C oxidase 1	O	protein SCO1 homolog, mitochondrial|SCO cytochrome c oxidase assembly protein 1|SCO cytochrome oxidase deficient homolog 1|SCO1, cytochrome c oxidase assembly protein	20210123	-
9606	6342	SCP2	-	NLTP|NSL-TP|SCP-2|SCP-CHI|SCP-X|SCPX	MIM:184755|HGNC:HGNC:10606|Ensembl:ENSG00000116171	1	1p32.3	sterol carrier protein 2	protein-coding	SCP2	sterol carrier protein 2	O	non-specific lipid-transfer protein|epididymis secretory sperm binding protein|propanoyl-CoA C-acyltransferase|sterol carrier protein X	20201124	-
9606	6343	SCT	-	-	MIM:182099|HGNC:HGNC:10607|Ensembl:ENSG00000070031	11	11p15.5	secretin	protein-coding	SCT	secretin	O	secretin|prepro-secretin	20201124	-
9606	6344	SCTR	-	SR	MIM:182098|HGNC:HGNC:10608|Ensembl:ENSG00000080293	2	2q14.2	secretin receptor	protein-coding	SCTR	secretin receptor	O	secretin receptor|pancreatic secretin receptor	20210103	-
9606	6345	SRL	-	SAR	MIM:604992|HGNC:HGNC:11295|Ensembl:ENSG00000185739	16	16p13.3	sarcalumenin	protein-coding	SRL	sarcalumenin	O	sarcalumenin	20201124	-
9606	6346	CCL1	-	I-309|P500|SCYA1|SISe|TCA3	MIM:182281|HGNC:HGNC:10609|Ensembl:ENSG00000108702	17	17q12	C-C motif chemokine ligand 1	protein-coding	CCL1	C-C motif chemokine ligand 1	O	C-C motif chemokine 1|T lymphocyte-secreted protein I-309|chemokine (C-C motif) ligand 1|inflammatory cytokine I-309|small inducible cytokine A1 (I-309, homologous to mouse Tca-3)	20201124	-
9606	6347	CCL2	-	GDCF-2|HC11|HSMCR30|MCAF|MCP-1|MCP1|SCYA2|SMC-CF	MIM:158105|HGNC:HGNC:10618|Ensembl:ENSG00000108691	17	17q12	C-C motif chemokine ligand 2	protein-coding	CCL2	C-C motif chemokine ligand 2	O	C-C motif chemokine 2|chemokine (C-C motif) ligand 2|monocyte chemoattractant protein-1|monocyte chemotactic and activating factor|monocyte chemotactic protein 1|monocyte secretory protein JE|small inducible cytokine A2 (monocyte chemotactic protein 1, homologous to mouse Sig-je)|small inducible cytokine subfamily A (Cys-Cys), member 2|small-inducible cytokine A2	20210118	-
9606	6348	CCL3	-	G0S19-1|LD78ALPHA|MIP-1-alpha|MIP1A|SCYA3	MIM:182283|HGNC:HGNC:10627|Ensembl:ENSG00000277632	17	17q12	C-C motif chemokine ligand 3	protein-coding	CCL3	C-C motif chemokine ligand 3	O	C-C motif chemokine 3|G0/G1 switch regulatory protein 19-1|PAT 464.1|SIS-beta|macrophage inflammatory protein 1-alpha|small inducible cytokine A3 (homologous to mouse Mip-1a)|tonsillar lymphocyte LD78 alpha protein	20201213	-
9606	6349	CCL3L1	-	464.2|D17S1718|G0S19-2|LD78|LD78-beta(1-70)|LD78BETA|MIP1AP|SCYA3L|SCYA3L1	MIM:601395|HGNC:HGNC:10628	17	17q21.1	C-C motif chemokine ligand 3 like 1	protein-coding	CCL3L1	C-C motif chemokine ligand 3 like 1	O	C-C motif chemokine 3-like 1|G0/G1 switch regulatory protein 19-2|chemokine (C-C motif) ligand 3-like 1|small inducible cytokine A3-like 1|tonsillar lymphocyte LD78 beta protein	20201124	-
9606	6351	CCL4	-	ACT2|AT744.1|G-26|HC21|LAG-1|LAG1|MIP-1-beta|MIP1B|MIP1B1|SCYA2|SCYA4	MIM:182284|HGNC:HGNC:10630|Ensembl:ENSG00000275302	17	17q12	C-C motif chemokine ligand 4	protein-coding	CCL4	C-C motif chemokine ligand 4	O	C-C motif chemokine 4|G-26 T-lymphocyte-secreted protein|MIP-1-beta(1-69)|PAT 744|SIS-gamma|T-cell activation protein 2|chemokine (C-C motif) ligand 4|lymphocyte activation gene 1 protein|macrophage inflammatory protein 1-beta|secreted protein G-26|small inducible cytokine A4 (homologous to mouse Mip-1b)	20201221	-
9606	6352	CCL5	-	D17S136E|RANTES|SCYA5|SIS-delta|SISd|TCP228|eoCP	MIM:187011|HGNC:HGNC:10632|Ensembl:ENSG00000271503	17	17q12	C-C motif chemokine ligand 5	protein-coding	CCL5	C-C motif chemokine ligand 5	O	C-C motif chemokine 5|T-cell specific protein p288|beta-chemokine RANTES|chemokine (C-C motif) ligand 5|eosinophil chemotactic cytokine|regulated upon activation, normally T-expressed, and presumably secreted|small inducible cytokine subfamily A (Cys-Cys), member 5	20210118	-
9606	6354	CCL7	-	FIC|MARC|MCP-3|MCP3|NC28|SCYA6|SCYA7	MIM:158106|HGNC:HGNC:10634|Ensembl:ENSG00000108688	17	17q12	C-C motif chemokine ligand 7	protein-coding	CCL7	C-C motif chemokine ligand 7	O	C-C motif chemokine 7|chemokine (C-C motif) ligand 7|monocyte chemoattractant protein 3|monocyte chemotactic protein 3|small inducible cytokine A7 (monocyte chemotactic protein 3)|small-inducible cytokine A7	20210103	-
9606	6355	CCL8	-	HC14|MCP-2|MCP2|SCYA10|SCYA8	MIM:602283|HGNC:HGNC:10635|Ensembl:ENSG00000108700	17	17q12	C-C motif chemokine ligand 8	protein-coding	CCL8	C-C motif chemokine ligand 8	O	C-C motif chemokine 8|chemokine (C-C motif) ligand 8|monocyte chemoattractant protein 2|monocyte chemotactic protein 2|small inducible cytokine subfamily A (Cys-Cys), member 8 (monocyte chemotactic protein 2)|small-inducible cytokine A8	20201124	-
9606	6356	CCL11	-	SCYA11	MIM:601156|HGNC:HGNC:10610|Ensembl:ENSG00000172156	17	17q12	C-C motif chemokine ligand 11	protein-coding	CCL11	C-C motif chemokine ligand 11	O	eotaxin|chemokine (C-C motif) ligand 11|eosinophil chemotactic protein|eotaxin-1|small inducible cytokine subfamily A (Cys-Cys), member 11 (eotaxin)	20201124	-
9606	6357	CCL13	-	CKb10|MCP-4|NCC-1|NCC1|SCYA13|SCYL1	MIM:601391|HGNC:HGNC:10611|Ensembl:ENSG00000181374	17	17q12	C-C motif chemokine ligand 13	protein-coding	CCL13	C-C motif chemokine ligand 13	O	C-C motif chemokine 13|CK-beta-10|chemokine (C-C motif) ligand 13|monocyte chemoattractant protein 4|monocyte chemotactic protein 4|new CC chemokine 1|small inducible cytokine subfamily A (Cys-Cys), member 13|small-inducible cytokine A13	20201124	-
9606	6358	CCL14	-	CC-1|CC-3|CKB1|HCC-1|HCC-1(1-74)|HCC-1/HCC-3|HCC-3|MCIF|NCC-2|NCC2|SCYA14|SCYL2|SY14	MIM:601392|HGNC:HGNC:10612|Ensembl:ENSG00000276409	17	17q12	C-C motif chemokine ligand 14	protein-coding	CCL14	C-C motif chemokine ligand 14	O	C-C motif chemokine 14|chemokine (C-C motif) ligand 14|chemokine CC-1/CC-3|chemokine CC-3|hemofiltrate CC chemokine 1|new CC chemokine 2|small inducible cytokine subfamily A (Cys-Cys), member 14|small-inducible cytokine A14	20210103	-
9606	6359	CCL15	-	HCC-2|HMRP-2B|LKN-1|LKN1|MIP-1 delta|MIP-1D|MIP-5|MRP-2B|NCC-3|NCC3|SCYA15|SCYL3|SY15	MIM:601393|HGNC:HGNC:10613|Ensembl:ENSG00000275718	17	17q12	C-C motif chemokine ligand 15	protein-coding	CCL15	C-C motif chemokine ligand 15	O	C-C motif chemokine 15|chemokine (C-C motif) ligand 15|chemokine CC-2|leukotactin 1|macrophage inflammatory protein 5|new CC chemokine 3|small inducible cytokine subfamily A (Cys-Cys), member 15|small-inducible cytokine A15	20201124	-
9606	6360	CCL16	-	CKb12|HCC-4|ILINCK|LCC-1|LEC|LMC|Mtn-1|NCC-4|NCC4|SCYA16|SCYL4	MIM:601394|HGNC:HGNC:10614|Ensembl:ENSG00000275152	17	17q12	C-C motif chemokine ligand 16	protein-coding	CCL16	C-C motif chemokine ligand 16	O	C-C motif chemokine 16|IL-10-inducible chemokine|chemokine (C-C motif) ligand 16|chemokine LEC|liver CC chemokine-1|liver-expressed chemokine|lymphocyte and monocyte chemoattractant|monotactin-1|new CC chemokine 4|small inducible cytokine subfamily A (Cys-Cys), member 16|small-inducible cytokine A16	20201124	-
9606	6361	CCL17	-	A-152E5.3|ABCD-2|SCYA17|TARC	MIM:601520|HGNC:HGNC:10615|Ensembl:ENSG00000102970	16	16q21	C-C motif chemokine ligand 17	protein-coding	CCL17	C-C motif chemokine ligand 17	O	C-C motif chemokine 17|CC chemokine TARC|T cell-directed CC chemokine|chemokine (C-C motif) ligand 17|small inducible cytokine subfamily A (Cys-Cys), member 17|small-inducible cytokine A17|thymus and activation-regulated chemokine	20201206	-
9606	6362	CCL18	-	AMAC-1|AMAC1|CKb7|DC-CK1|DCCK1|MIP-4|PARC|SCYA18	MIM:603757|HGNC:HGNC:10616|Ensembl:ENSG00000275385	17	17q12	C-C motif chemokine ligand 18	protein-coding	CCL18	C-C motif chemokine ligand 18	O	C-C motif chemokine 18|CC chemokine PARC|CC chemokine ligand 18|alternative macrophage activation-associated CC chemokine 1|chemokine (C-C motif) ligand 18 (pulmonary and activation-regulated)|chemokine (C-C), dendritic|dendritic cell chemokine 1|macrophage inflammatory protein 4|pulmonary and activation-regulated chemokine|small inducible cytokine A18|small inducible cytokine subfamily A (Cys-Cys), member 18, pulmonary and activation-regulated	20201124	-
9606	6363	CCL19	-	CKb11|ELC|MIP-3b|MIP3B|SCYA19	MIM:602227|HGNC:HGNC:10617|Ensembl:ENSG00000172724	9	9p13.3	C-C motif chemokine ligand 19	protein-coding	CCL19	C-C motif chemokine ligand 19	O	C-C motif chemokine 19|CC chemokine ligand 19|CK beta-11|EBI1-ligand chemokine|MIP-3-beta|beta chemokine exodus-3|chemokine (C-C motif) ligand 19|epstein-Barr virus-induced molecule 1 ligand chemokine|exodus-3|macrophage inflammatory protein 3-beta|small inducible cytokine subfamily A (Cys-Cys), member 19|small-inducible cytokine A19	20201124	-
9606	6364	CCL20	-	CKb4|Exodus|LARC|MIP-3-alpha|MIP-3a|MIP3A|SCYA20|ST38	MIM:601960|HGNC:HGNC:10619|Ensembl:ENSG00000115009	2	2q36.3	C-C motif chemokine ligand 20	protein-coding	CCL20	C-C motif chemokine ligand 20	O	C-C motif chemokine 20|CC chemokine LARC|beta chemokine exodus-1|chemokine (C-C motif) ligand 20|liver and activation-regulated chemokine|macrophage inflammatory protein 3 alpha|small inducible cytokine subfamily A (Cys-Cys), member 20|small-inducible cytokine A20	20201124	-
9606	6365	SCZD3	-	-	MIM:600511	6	6p24-p22	schizophrenia disorder 3	unknown	-	-	-	Schizophrenia susceptibility locus, chromosome 6-related	20191002	-
9606	6366	CCL21	-	6Ckine|CKb9|ECL|SCYA21|SLC|TCA4	MIM:602737|HGNC:HGNC:10620|Ensembl:ENSG00000137077	9	9p13.3	C-C motif chemokine ligand 21	protein-coding	CCL21	C-C motif chemokine ligand 21	O	C-C motif chemokine 21|Efficient Chemoattractant for Lymphocytes|beta chemokine exodus-2|chemokine (C-C motif) ligand 21|secondary lymphoid tissue chemokine|small inducible cytokine subfamily A (Cys-Cys), member 21	20210118	-
9606	6367	CCL22	-	A-152E5.1|ABCD-1|DC/B-CK|MDC|SCYA22|STCP-1	MIM:602957|HGNC:HGNC:10621|Ensembl:ENSG00000102962	16	16q21	C-C motif chemokine ligand 22	protein-coding	CCL22	C-C motif chemokine ligand 22	O	C-C motif chemokine 22|CC chemokine STCP-1|MDC(1-69)|chemokine (C-C motif) ligand 22|macrophage-derived chemokine|small inducible cytokine A22|small inducible cytokine subfamily A (Cys-Cys), member 22|stimulated T cell chemotactic protein 1	20201124	-
9606	6368	CCL23	-	CK-BETA-8|CKb8|Ckb-8|Ckb-8-1|MIP-3|MIP3|MPIF-1|SCYA23|hmrp-2a	MIM:602494|HGNC:HGNC:10622|Ensembl:ENSG00000274736	17	17q12	C-C motif chemokine ligand 23	protein-coding	CCL23	C-C motif chemokine ligand 23	O	C-C motif chemokine 23|C6 beta-chemokine|chemokine (C-C motif) ligand 23|macrophage inflammatory protein 3|myeloid progenitor inhibitory factor 1|small inducible cytokine subfamily A (Cys-Cys), member 23	20201124	-
9606	6369	CCL24	-	Ckb-6|MPIF-2|MPIF2|SCYA24	MIM:602495|HGNC:HGNC:10623|Ensembl:ENSG00000106178	7	7q11.23	C-C motif chemokine ligand 24	protein-coding	CCL24	C-C motif chemokine ligand 24	O	C-C motif chemokine 24|CK-beta-6|chemokine (C-C motif) ligand 24|eosinophil chemotactic protein 2|eotaxin-2|myeloid progenitor inhibitory factor 2|small inducible cytokine subfamily A (Cys-Cys), member 24|small-inducible cytokine A24	20201124	-
9606	6370	CCL25	-	Ckb15|SCYA25|TECK	MIM:602565|HGNC:HGNC:10624|Ensembl:ENSG00000131142	19	19p13.2	C-C motif chemokine ligand 25	protein-coding	CCL25	C-C motif chemokine ligand 25	O	C-C motif chemokine 25|Ck beta-15|TECKvar|chemokine (C-C motif) ligand 25|chemokine TECK|small inducible cytokine subfamily A (Cys-Cys), member 25|small-inducible cytokine A25|thymus expressed chemokine	20201227	-
9606	6372	CXCL6	-	CKA-3|GCP-2|GCP2|SCYB6	MIM:138965|HGNC:HGNC:10643|Ensembl:ENSG00000124875	4	4q13.3	C-X-C motif chemokine ligand 6	protein-coding	CXCL6	C-X-C motif chemokine ligand 6	O	C-X-C motif chemokine 6|chemokine (C-X-C motif) ligand 6 (granulocyte chemotactic protein 2)|chemokine alpha 3|granulocyte chemotactic protein 2|small inducible cytokine subfamily B (Cys-X-Cys), member 6 (granulocyte chemotactic protein 2)|small inducible cytokine subfamily B (Cys-X-Cys), member b|small-inducible cytokine B6	20201124	-
9606	6373	CXCL11	-	H174|I-TAC|IP-9|IP9|SCYB11|SCYB9B|b-R1	MIM:604852|HGNC:HGNC:10638|Ensembl:ENSG00000169248	4	4q21.1	C-X-C motif chemokine ligand 11	protein-coding	CXCL11	C-X-C motif chemokine ligand 11	O	C-X-C motif chemokine 11|beta-R1|chemokine (C-X-C motif) ligand 11|interferon gamma-inducible protein 9|interferon-inducible T-cell alpha chemoattractant|small inducible cytokine B11|small inducible cytokine subfamily B (Cys-X-Cys), member 11|small inducible cytokine subfamily B (Cys-X-Cys), member 9B	20201124	-
9606	6374	CXCL5	-	ENA-78|SCYB5	MIM:600324|HGNC:HGNC:10642|Ensembl:ENSG00000163735	4	4q13.3	C-X-C motif chemokine ligand 5	protein-coding	CXCL5	C-X-C motif chemokine ligand 5	O	C-X-C motif chemokine 5|chemokine (C-X-C motif) ligand 5|epithelial-derived neutrophil-activating protein 78|neutrophil-activating peptide ENA-78|neutrophil-activating protein 78|small inducible cytokine subfamily B (Cys-X-Cys), member 5 (epithelial-derived neutrophil-activating peptide 78)	20201124	-
9606	6375	XCL1	-	ATAC|LPTN|LTN|SCM-1|SCM-1a|SCM1|SCM1A|SCYC1	MIM:600250|HGNC:HGNC:10645|Ensembl:ENSG00000143184	1	1q24.2	X-C motif chemokine ligand 1	protein-coding	XCL1	X-C motif chemokine ligand 1	O	lymphotactin|SCM-1-alpha|XC chemokine ligand 1|c motif chemokine 1|chemokine (C motif) ligand 1|cytokine SCM-1|lymphotaxin|single cysteine motif 1a|small inducible cytokine subfamily C, member 1 (lymphotactin)|small-inducible cytokine C1	20201129	-
9606	6376	CX3CL1	-	ABCD-3|C3Xkine|CXC3|CXC3C|NTN|NTT|SCYD1|fractalkine|neurotactin	MIM:601880|HGNC:HGNC:10647|Ensembl:ENSG00000006210	16	16q21	C-X3-C motif chemokine ligand 1	protein-coding	CX3CL1	C-X3-C motif chemokine ligand 1	O	fractalkine|C-X3-C motif chemokine 1|CX3C membrane-anchored chemokine|chemokine (C-X3-C motif) ligand 1|small inducible cytokine subfamily D (Cys-X3-Cys), member 1 (fractalkine, neurotactin)|small inducible cytokine subfamily D (Cys-X3-Cys), member-1|small-inducible cytokine D1	20201213	-
9606	6377	SCZD1	-	-	MIM:181510	5	5q11.2-q13.3	schizophrenia disorder 1	unknown	-	-	-	Schizophrenia susceptibility locus, chromosome 5-related	20191002	-
9606	6378	SCZD2	-	-	MIM:603342	11	11q14-q21	schizophrenia disorder 2	unknown	-	-	-	Schizophrenia susceptibility locus, chromosome 11-related	20191002	-
9606	6382	SDC1	-	CD138|SDC|SYND1|syndecan	MIM:186355|HGNC:HGNC:10658|Ensembl:ENSG00000115884	2	2p24.1	syndecan 1	protein-coding	SDC1	syndecan 1	O	syndecan-1|CD138 antigen|heparan sulfate proteoglycan fibroblast growth factor receptor|syndecan proteoglycan 1	20201220	-
9606	6383	SDC2	-	CD362|HSPG|HSPG1|SYND2	MIM:142460|HGNC:HGNC:10659|Ensembl:ENSG00000169439	8	8q22.1	syndecan 2	protein-coding	SDC2	syndecan 2	O	syndecan-2|cell surface-associated heparan sulfate proteoglycan 1|fibroglycan|heparan sulfate proteoglycan 1, cell surface-associated|heparan sulfate proteoglycan core protein|syndecan proteoglycan 2	20201124	-
9606	6385	SDC4	-	SYND4	MIM:600017|HGNC:HGNC:10661|Ensembl:ENSG00000124145	20	20q13.12	syndecan 4	protein-coding	SDC4	syndecan 4	O	syndecan-4|amphiglycan|ryudocan amphiglycan|ryudocan core protein|syndecan 4 (amphiglycan, ryudocan)|syndecan proteoglycan 4	20201129	-
9606	6386	SDCBP	-	MDA-9|MDA9|ST1|SYCL|TACIP18	MIM:602217|HGNC:HGNC:10662|Ensembl:ENSG00000137575	8	8q12.1	syndecan binding protein	protein-coding	SDCBP	syndecan binding protein	O	syntenin-1|melanoma differentiation associated protein-9|pro-TGF-alpha cytoplasmic domain-interacting protein 18|scaffold protein Pbp1|syndecan binding protein (syntenin)|syndecan-binding protein 1	20210103	-
9606	6387	CXCL12	-	IRH|PBSF|SCYB12|SDF1|TLSF|TPAR1	MIM:600835|HGNC:HGNC:10672|Ensembl:ENSG00000107562	10	10q11.21	C-X-C motif chemokine ligand 12	protein-coding	CXCL12	C-X-C motif chemokine ligand 12	O	stromal cell-derived factor 1|chemokine (C-X-C motif) ligand 12|intercrine reduced in hepatomas|pre-B cell growth-stimulating factor	20210110	-
9606	6388	SDF2	-	-	MIM:602934|HGNC:HGNC:10675|Ensembl:ENSG00000132581	17	17q11.2	stromal cell derived factor 2	protein-coding	SDF2	stromal cell derived factor 2	O	stromal cell-derived factor 2|SDF-2	20201213	-
9606	6389	SDHA	-	CMD1GG|FP|PGL5|SDH1|SDH2|SDHF	MIM:600857|HGNC:HGNC:10680|Ensembl:ENSG00000073578	5	5p15.33	succinate dehydrogenase complex flavoprotein subunit A	protein-coding	SDHA	succinate dehydrogenase complex flavoprotein subunit A	O	succinate dehydrogenase [ubiquinone] flavoprotein subunit, mitochondrial|flavoprotein subunit of complex II|succinate dehydrogenase complex, subunit A, flavoprotein (Fp)	20210123	-
9606	6390	SDHB	-	CWS2|IP|PGL4|SDH|SDH1|SDH2|SDHIP	MIM:185470|HGNC:HGNC:10681|Ensembl:ENSG00000117118	1	1p36.13	succinate dehydrogenase complex iron sulfur subunit B	protein-coding	SDHB	succinate dehydrogenase complex iron sulfur subunit B	O	succinate dehydrogenase [ubiquinone] iron-sulfur subunit, mitochondrial|iron-sulfur subunit of complex II|succinate dehydrogenase complex, subunit B, iron sulfur (Ip)	20210110	-
9606	6391	SDHC	-	CYB560|CYBL|PGL3|QPS1|SDH3	MIM:602413|HGNC:HGNC:10682|Ensembl:ENSG00000143252	1	1q23.3	succinate dehydrogenase complex subunit C	protein-coding	SDHC	succinate dehydrogenase complex subunit C	O	succinate dehydrogenase cytochrome b560 subunit, mitochondrial|cytochrome B large subunit of complex II|integral membrane protein CII-3b|large subunit of cytochrome b|succinate dehydrgenase cytochrome b|succinate dehydrogenase 3, integral membrane subunit|succinate dehydrogenase complex subunit C integral membrane protein 15kDa|succinate dehydrogenase complex, subunit C, integral membrane protein, 15kD|succinate-ubiquinone oxidoreductase cytochrome B large subunit	20210114	-
9606	6392	SDHD	-	CBT1|CII-4|CWS3|PGL|PGL1|QPs3|SDH4|cybS	MIM:602690|HGNC:HGNC:10683|Ensembl:ENSG00000204370	11	11q23.1	succinate dehydrogenase complex subunit D	protein-coding	SDHD	succinate dehydrogenase complex subunit D	O	succinate dehydrogenase [ubiquinone] cytochrome b small subunit, mitochondrial|succinate dehydrogenase complex subunit D integral membrane protein|succinate-ubiquinone oxidoreductase cytochrome b small subunit|succinate-ubiquinone reductase membrane anchor subunit	20210123	-
9606	6395	SEA	-	-	MIM:165110|HGNC:HGNC:10695	11	11q13	S13 erythroblastosis (avian) oncogene homolog	protein-coding	SEA	S13 erythroblastosis (avian) oncogene homolog	O	S13 erythroblastosis (avian) oncogene homolog|Oncogene SEA (S13 avian erythroblastosis)|S13 avian erythroblastosis oncogene homolog|S13 erythroblastosis oncogene homolog	20190324	-
9606	6396	SEC13	-	D3S1231E|SEC13L1|SEC13R|npp-20	MIM:600152|HGNC:HGNC:10697|Ensembl:ENSG00000157020	3	3p25.3	SEC13 homolog, nuclear pore and COPII coat complex component	protein-coding	SEC13	SEC13 homolog, nuclear pore and COPII coat complex component	O	protein SEC13 homolog|GATOR complex protein SEC13|SEC13 homolog, nuclear pore and COPII coating complex component|SEC13-like protein 1|SEC13-related protein	20210103	-
9606	6397	SEC14L1	-	PRELID4A|SEC14L	MIM:601504|HGNC:HGNC:10698|Ensembl:ENSG00000129657	17	17q25.2-q25.3	SEC14 like lipid binding 1	protein-coding	SEC14L1	SEC14 like lipid binding 1	O	SEC14-like protein 1	20201124	-
9606	6398	SECTM1	-	K12|SECTM	MIM:602602|HGNC:HGNC:10707|Ensembl:ENSG00000141574	17	17q25.3	secreted and transmembrane 1	protein-coding	SECTM1	secreted and transmembrane 1	O	secreted and transmembrane protein 1|type 1a transmembrane protein	20201124	-
9606	6399	TRAPPC2	-	MIP2A|SEDL|SEDT|TRAPPC2P1|TRS20|ZNF547L|hYP38334	MIM:300202|HGNC:HGNC:23068|Ensembl:ENSG00000196459	X	Xp22.2	trafficking protein particle complex 2	protein-coding	TRAPPC2	trafficking protein particle complex 2	O	trafficking protein particle complex subunit 2|sedlin	20201124	-
9606	6400	SEL1L	-	Hrd3|PRO1063|SEL1-LIKE|SEL1L1	MIM:602329|HGNC:HGNC:10717|Ensembl:ENSG00000071537	14	14q31.1	SEL1L adaptor subunit of ERAD E3 ubiquitin ligase	protein-coding	SEL1L	SEL1L adaptor subunit of ERAD E3 ubiquitin ligase	O	protein sel-1 homolog 1|SEL1L, ERAD E3 ligase adaptor subunit|Suppressor of lin 12 (sel-1), C. elegans, homolog of|sel-1 suppressor of lin-12-like 1|suppressor of lin-12-like protein 1	20210103	-
9606	6401	SELE	-	CD62E|ELAM|ELAM1|ESEL|LECAM2	MIM:131210|HGNC:HGNC:10718|Ensembl:ENSG00000007908	1	1q24.2	selectin E	protein-coding	SELE	selectin E	O	E-selectin|CD62 antigen-like family member E|ELAM-1|endothelial adhesion molecule 1|endothelial leukocyte adhesion molecule 1|leukocyte endothelial cell adhesion molecule 2	20210103	-
9606	6402	SELL	-	CD62L|LAM1|LECAM1|LEU8|LNHR|LSEL|LYAM1|PLNHR|TQ1	MIM:153240|HGNC:HGNC:10720|Ensembl:ENSG00000188404	1	1q24.2	selectin L	protein-coding	SELL	selectin L	O	L-selectin|CD62 antigen-like family member L|gp90-MEL|leukocyte surface antigen Leu-8|leukocyte-endothelial cell adhesion molecule 1|lymph node homing receptor|lymphocyte adhesion molecule 1|pln homing receptor	20201213	-
9606	6403	SELP	-	CD62|CD62P|GMP140|GRMP|LECAM3|PADGEM|PSEL	MIM:173610|HGNC:HGNC:10721|Ensembl:ENSG00000174175	1	1q24.2	selectin P	protein-coding	SELP	selectin P	O	P-selectin|CD62 antigen-like family member P|GMP-140|granule membrane protein 140|granule membrane protein 140kDa|granulocyte membrane protein|leukocyte-endothelial cell adhesion molecule 3|platelet activation dependent granule-external membrane protein|platelet alpha-granule membrane protein|selectin P (granule membrane protein 140kDa, antigen CD62)	20210118	-
9606	6404	SELPLG	-	CD162|CLA|PSGL-1|PSGL1	MIM:600738|HGNC:HGNC:10722|Ensembl:ENSG00000110876	12	12q24.11	selectin P ligand	protein-coding	SELPLG	selectin P ligand	O	P-selectin glycoprotein ligand 1|cutaneous lymphocyte-associated associated antigen	20201124	-
9606	6405	SEMA3F	-	SEMA-IV|SEMA4|SEMAK	MIM:601124|HGNC:HGNC:10728|Ensembl:ENSG00000001617	3	3p21.31	semaphorin 3F	protein-coding	SEMA3F	semaphorin 3F	O	semaphorin-3F|sema domain, immunoglobulin domain (Ig), short basic domain, secreted, (semaphorin) 3F|sema domain, immunoglobulin domain (Ig), short basic domain, secreted, 3F|semaphorin III/F|semaphorin IV	20210110	-
9606	6406	SEMG1	-	CT103|SEMG|SGI|dJ172H20.2	MIM:182140|HGNC:HGNC:10742|Ensembl:ENSG00000124233	20	20q13.12	semenogelin 1	protein-coding	SEMG1	semenogelin 1	O	semenogelin-1|SgI-29|cancer/testis antigen 103|semen coagulating protein|semenogelin I	20201124	-
9606	6407	SEMG2	-	SGII	MIM:182141|HGNC:HGNC:10743|Ensembl:ENSG00000124157	20	20q13.12	semenogelin 2	protein-coding	SEMG2	semenogelin 2	O	semenogelin-2|semenogelin II	20201124	-
9606	6414	SELENOP	-	SELP|SEPP|SEPP1|SeP	MIM:601484|HGNC:HGNC:10751|Ensembl:ENSG00000250722	5	5p12	selenoprotein P	protein-coding	SELENOP	selenoprotein P	O	selenoprotein P|selenoprotein P, plasma, 1	20201213	-
9606	6415	SELENOW	-	SEPW1|selW	MIM:603235|HGNC:HGNC:10752|Ensembl:ENSG00000178980	19	19q13.33	selenoprotein W	protein-coding	SELENOW	selenoprotein W	O	selenoprotein W|selenoprotein W, 1	20201124	-
9606	6416	MAP2K4	-	JNKK|JNKK1|MAPKK4|MEK4|MKK4|PRKMK4|SAPKK-1|SAPKK1|SEK1|SERK1|SKK1	MIM:601335|HGNC:HGNC:6844|Ensembl:ENSG00000065559	17	17p12	mitogen-activated protein kinase kinase 4	protein-coding	MAP2K4	mitogen-activated protein kinase kinase 4	O	dual specificity mitogen-activated protein kinase kinase 4|JNK-activated kinase 1|JNK-activating kinase 1|MAP kinase kinase 4|MAPK/ERK kinase 4|MAPKK 4|MEK 4|SAPK/ERK kinase 1|c-Jun N-terminal kinase kinase 1|stress-activated protein kinase kinase 1	20201124	-
9606	6418	SET	-	2PP2A|I2PP2A|IGAAD|IPP2A2|MRD58|PHAPII|TAF-I|TAF-IBETA	MIM:600960|HGNC:HGNC:10760|Ensembl:ENSG00000119335	9	9q34.11	SET nuclear proto-oncogene	protein-coding	SET	SET nuclear proto-oncogene	O	protein SET|HLA-DR-associated protein II|SET nuclear oncogene|SET translocation (myeloid leukemia-associated)|Template-Activating Factor-I, chromatin remodelling factor|chromatin remodelling factor|inhibitor of granzyme A-activated DNase|inhibitor-2 of protein phosphatase-2A|phosphatase 2A inhibitor I2PP2A|protein phosphatase type 2A inhibitor	20210123	-
9606	6419	SETMAR	-	METNASE|Mar1	MIM:609834|HGNC:HGNC:10762|Ensembl:ENSG00000170364	3	3p26.1	SET domain and mariner transposase fusion gene	protein-coding	SETMAR	SET domain and mariner transposase fusion gene	O	histone-lysine N-methyltransferase SETMAR|SET domain and mariner transposase fusion gene-containing protein|SET domain and mariner transposase fusion protein	20201124	-
9606	6420	SF	-	-	MIM:111800	4	4q28-q31	Stoltzfus blood group	unknown	-	-	-	-	20190816	-
9606	6421	SFPQ	-	POMP100|PPP1R140|PSF	MIM:605199|HGNC:HGNC:10774|Ensembl:ENSG00000116560	1	1p34.3	splicing factor proline and glutamine rich	protein-coding	SFPQ	splicing factor proline and glutamine rich	O	splicing factor, proline- and glutamine-rich|100 kDa DNA-pairing protein|DNA-binding p52/p100 complex, 100 kDa subunit|PTB-associated splicing factor|epididymis secretory sperm binding protein|polypyrimidine tract binding protein associated|polypyrimidine tract-binding protein-associated splicing factor|protein phosphatase 1, regulatory subunit 140|splicing factor proline/glutamine rich (polypyrimidine tract binding protein associated)|splicing factor proline/glutamine-rich	20210103	-
9606	6422	SFRP1	-	FRP|FRP-1|FRP1|FrzA|SARP2	MIM:604156|HGNC:HGNC:10776|Ensembl:ENSG00000104332	8	8p11.21	secreted frizzled related protein 1	protein-coding	SFRP1	secreted frizzled related protein 1	O	secreted frizzled-related protein 1|SARP-2|frizzled-related protein|sFRP-1|secreted apoptosis-related protein 2	20201220	-
9606	6423	SFRP2	-	FRP-2|SARP1|SDF-5	MIM:604157|HGNC:HGNC:10777|Ensembl:ENSG00000145423	4	4q31.3	secreted frizzled related protein 2	protein-coding	SFRP2	secreted frizzled related protein 2	O	secreted frizzled-related protein 2|SARP-1|sFRP-2|secreted apoptosis related protein 1|testicular tissue protein Li 170	20210118	-
9606	6424	SFRP4	-	FRP-4|FRPHE|FRZB-2|PYL|sFRP-4	MIM:606570|HGNC:HGNC:10778|Ensembl:ENSG00000106483	7	7p14.1	secreted frizzled related protein 4	protein-coding	SFRP4	secreted frizzled related protein 4	O	secreted frizzled-related protein 4|frizzled protein, human endometrium|secreted frizzled-related protein 4; secreted frizzled-related protein 4	20210110	-
9606	6425	SFRP5	-	SARP3	MIM:604158|HGNC:HGNC:10779|Ensembl:ENSG00000120057	10	10q24.2	secreted frizzled related protein 5	protein-coding	SFRP5	secreted frizzled related protein 5	O	secreted frizzled-related protein 5|FRP-1b|SARP-3|frizzled-related protein 1b|sFRP-5|secreted apoptosis related protein 3	20210110	-
9606	6426	SRSF1	-	ASF|SF2|SF2p33|SFRS1|SRp30a	MIM:600812|HGNC:HGNC:10780|Ensembl:ENSG00000136450	17	17q22	serine and arginine rich splicing factor 1	protein-coding	SRSF1	serine and arginine rich splicing factor 1	O	serine/arginine-rich splicing factor 1|SR splicing factor 1|alternative-splicing factor 1|pre-mRNA-splicing factor SF2, P33 subunit|splicing factor 2|splicing factor, arginine/serine-rich, 30-KD, A	20210103	-
9606	6427	SRSF2	-	PR264|SC-35|SC35|SFRS2|SFRS2A|SRp30b	MIM:600813|HGNC:HGNC:10783|Ensembl:ENSG00000161547	17	17q25.1	serine and arginine rich splicing factor 2	protein-coding	SRSF2	serine and arginine rich splicing factor 2	O	serine/arginine-rich splicing factor 2|SR splicing factor 2|splicing component, 35 kDa|splicing factor SC35|splicing factor, arginine/serine-rich 2	20210103	-
9606	6428	SRSF3	-	SFRS3|SRp20	MIM:603364|HGNC:HGNC:10785|Ensembl:ENSG00000112081	6	6p21.31-p21.2	serine and arginine rich splicing factor 3	protein-coding	SRSF3	serine and arginine rich splicing factor 3	O	serine/arginine-rich splicing factor 3|epididymis secretory sperm binding protein|pre-mRNA splicing factor SRp20|pre-mRNA-splicing factor SRP20|splicing factor, arginine/serine-rich 3|splicing factor, arginine/serine-rich, 20-kD	20210103	-
9606	6429	SRSF4	-	SFRS4|SRP75	MIM:601940|HGNC:HGNC:10786|Ensembl:ENSG00000116350	1	1p35.3	serine and arginine rich splicing factor 4	protein-coding	SRSF4	serine and arginine rich splicing factor 4	O	serine/arginine-rich splicing factor 4|SR splicing factor 4|SRP001LB|pre-mRNA-splicing factor SRP75|splicing factor, arginine/serine-rich 4	20210103	-
9606	6430	SRSF5	-	HRS|SFRS5|SRP40	MIM:600914|HGNC:HGNC:10787|Ensembl:ENSG00000100650	14	14q24.1	serine and arginine rich splicing factor 5	protein-coding	SRSF5	serine and arginine rich splicing factor 5	O	serine/arginine-rich splicing factor 5|SR splicing factor 5|delayed-early protein HRS|pre-mRNA-splicing factor SRP40|splicing factor, arginine/serine-rich 5	20210103	-
9606	6431	SRSF6	-	B52|HEL-S-91|SFRS6|SRP55	MIM:601944|HGNC:HGNC:10788|Ensembl:ENSG00000124193	20	20q13.11	serine and arginine rich splicing factor 6	protein-coding	SRSF6	serine and arginine rich splicing factor 6	O	serine/arginine-rich splicing factor 6|SR splicing factor 6|epididymis secretory protein Li 91|pre-mRNA-splicing factor SRP55|splicing factor, arginine/serine-rich, 55 kDa	20210103	-
9606	6432	SRSF7	-	9G8|AAG3|SFRS7	MIM:600572|HGNC:HGNC:10789|Ensembl:ENSG00000115875	2	2p22.1	serine and arginine rich splicing factor 7	protein-coding	SRSF7	serine and arginine rich splicing factor 7	O	serine/arginine-rich splicing factor 7|SR splicing factor 7|aging-associated protein 3|splicing factor 9G8|splicing factor, arginine/serine-rich 7, 35kDa	20210123	-
9606	6433	SFSWAP	-	SFRS8|SWAP	MIM:601945|HGNC:HGNC:10790|Ensembl:ENSG00000061936	12	12q24.33	splicing factor SWAP	protein-coding	SFSWAP	splicing factor SWAP	O	splicing factor, suppressor of white-apricot homolog|splicing factor SWAP homolog|splicing factor, arginine/serine-rich 8 (suppressor-of-white-apricot homolog, Drosophila)|splicing factor, arginine/serine-rich 8 (suppressor-of-white-apricot, Drosophila homolog)|splicing factor, suppressor of white-apricot family|suppressor of white apricot protein homolog	20201124	-
9606	6434	TRA2B	-	Htra2-beta|PPP1R156|SFRS10|SRFS10|TRA2-BETA|TRAN2B	MIM:602719|HGNC:HGNC:10781|Ensembl:ENSG00000136527	3	3q27.2	transformer 2 beta homolog	protein-coding	TRA2B	transformer 2 beta homolog	O	transformer-2 protein homolog beta|TRA-2 beta|protein phosphatase 1, regulatory subunit 156|splicing factor, arginine/serine-rich 10 (transformer 2 homolog, Drosophila)|transformer-2 protein homolog B	20210103	-
9606	6439	SFTPB	-	PSP-B|SFTB3|SFTP3|SMDP1|SP-B	MIM:178640|HGNC:HGNC:10801|Ensembl:ENSG00000168878	2	2p11.2	surfactant protein B	protein-coding	SFTPB	surfactant protein B	O	pulmonary surfactant-associated protein B|18 kDa pulmonary-surfactant protein|6 kDa protein|pulmonary surfactant-associated proteolipid SPL(Phe)	20201124	-
9606	6440	SFTPC	-	BRICD6|PSP-C|SFTP2|SMDP2|SP-C|SP5	MIM:178620|HGNC:HGNC:10802|Ensembl:ENSG00000168484	8	8p21.3	surfactant protein C	protein-coding	SFTPC	surfactant protein C	O	pulmonary surfactant-associated protein C|BRICHOS domain containing 6|pulmonary surfactant apoprotein-2 SP-C|pulmonary surfactant-associated proteolipid SPL(Val)	20210123	-
9606	6441	SFTPD	-	COLEC7|PSP-D|SFTP4|SP-D	MIM:178635|HGNC:HGNC:10803|Ensembl:ENSG00000133661	10	10q22.3	surfactant protein D	protein-coding	SFTPD	surfactant protein D	O	pulmonary surfactant-associated protein D|collectin-7|lung surfactant protein D|pulmonary surfactant apoprotein|surfactant-associated protein, pulmonary 4	20201213	-
9606	6442	SGCA	-	50DAG|ADL|DAG2|DMDA2|LGMD2D|LGMDR3|SCARMD1|adhalin	MIM:600119|HGNC:HGNC:10805|Ensembl:ENSG00000108823	17	17q21.33	sarcoglycan alpha	protein-coding	SGCA	sarcoglycan alpha	O	alpha-sarcoglycan|50 kDa dystrophin-associated glycoprotein|50kD DAG|alpha-SG|dystroglycan-2|limb girdle muscular dystrophy 2D|sarcoglycan, alpha (50kDa dystrophin-associated glycoprotein)	20201124	-
9606	6443	SGCB	-	A3b|LGMD2E|LGMDR4|SGC	MIM:600900|HGNC:HGNC:10806|Ensembl:ENSG00000163069	4	4q12	sarcoglycan beta	protein-coding	SGCB	sarcoglycan beta	O	beta-sarcoglycan|43 kDa dystrophin-associated glycoprotein|43DAG|beta-SG|beta-sarcoglycan(43kD dystrophin-associated glycoprotein)|limb girdle muscular dystrophy 2E (non-linked families)|sarcoglycan, beta (43kDa dystrophin-associated glycoprotein)	20210103	-
9606	6444	SGCD	-	35DAG|CMD1L|DAGD|LGMDR6|SG-delta|SGCDP|SGD	MIM:601411|HGNC:HGNC:10807|Ensembl:ENSG00000170624	5	5q33.2-q33.3	sarcoglycan delta	protein-coding	SGCD	sarcoglycan delta	O	delta-sarcoglycan|35 kDa dystrophin-associated glycoprotein|delta-SG|dystrophin associated glycoprotein, delta sarcoglycan|placental delta sarcoglycan|sarcoglycan, delta (35kDa dystrophin-associated glycoprotein)	20210111	-
9606	6445	SGCG	-	35DAG|A4|DAGA4|DMDA|DMDA1|LGMD2C|LGMDR5|MAM|SCARMD2|SCG3|gamma-SG	MIM:608896|HGNC:HGNC:10809|Ensembl:ENSG00000102683	13	13q12.12	sarcoglycan gamma	protein-coding	SGCG	sarcoglycan gamma	O	gamma-sarcoglycan|35 kDa dystrophin-associated glycoprotein|35kD dystrophin-associated glycoprotein|sarcoglycan, gamma (35kDa dystrophin-associated glycoprotein)	20210123	-
9606	6446	SGK1	-	SGK	MIM:602958|HGNC:HGNC:10810|Ensembl:ENSG00000118515	6	6q23.2	serum/glucocorticoid regulated kinase 1	protein-coding	SGK1	serum/glucocorticoid regulated kinase 1	O	serine/threonine-protein kinase Sgk1|Sgk1 variant i3|serine/threonine protein kinase SGK	20210118	-
9606	6447	SCG5	-	7B2|P7B2|SGNE1|SgV	MIM:173120|HGNC:HGNC:10816|Ensembl:ENSG00000166922	15	15q13.3	secretogranin V	protein-coding	SCG5	secretogranin V	O	neuroendocrine protein 7B2|pituitary polypeptide|prohormone convertase chaperone|secretogranin-5|secretory granule endocrine protein I|secretory granule, neuroendocrine protein 1 (7B2 protein)	20201213	-
9606	6448	SGSH	-	HSS|MPS3A|SFMD	MIM:605270|HGNC:HGNC:10818|Ensembl:ENSG00000181523	17	17q25.3	N-sulfoglucosamine sulfohydrolase	protein-coding	SGSH	N-sulfoglucosamine sulfohydrolase	O	N-sulphoglucosamine sulphohydrolase|heparan sulfate sulfatase|mucopolysaccharidosis type IIIA|sulfoglucosamine sulfamidase|sulphamidase	20201124	-
9606	6449	SGTA	-	SGT|alphaSGT|hSGT	MIM:603419|HGNC:HGNC:10819|Ensembl:ENSG00000104969	19	19p13.3	small glutamine rich tetratricopeptide repeat containing alpha	protein-coding	SGTA	small glutamine rich tetratricopeptide repeat containing alpha	O	small glutamine-rich tetratricopeptide repeat-containing protein alpha|UBP|alpha-SGT|protein containing three tetratricopeptide repeats|small glutamine-rich tetratricopeptide repeat (TPR)-containing, alpha|vpu-binding protein	20201213	-
9606	6450	SH3BGR	-	21-GARP	MIM:602230|HGNC:HGNC:10822|Ensembl:ENSG00000185437	21	21q22.2	SH3 domain binding glutamate rich protein	protein-coding	SH3BGR	SH3 domain binding glutamate rich protein	O	SH3 domain-binding glutamic acid-rich protein|SH3-binding domain and glutamic acid-rich protein	20201124	-
9606	6451	SH3BGRL	-	HEL-S-115|SH3BGR	MIM:300190|HGNC:HGNC:10823|Ensembl:ENSG00000131171	X	Xq21.1	SH3 domain binding glutamate rich protein like	protein-coding	SH3BGRL	SH3 domain binding glutamate rich protein like	O	SH3 domain-binding glutamic acid-rich-like protein|SH3 domain binding glutamic acid-rich protein like|SH3-binding domain glutamic acid-rich protein like|epididymis secretory protein Li 115	20201124	-
9606	6452	SH3BP2	-	3BP-2|3BP2|CRBM|CRPM|RES4-23	MIM:602104|HGNC:HGNC:10825|Ensembl:ENSG00000087266	4	4p16.3	SH3 domain binding protein 2	protein-coding	SH3BP2	SH3 domain binding protein 2	O	SH3 domain-binding protein 2|Abl-SH3 binding protein 2|TNFAIP3 interacting protein 2|epididymis secretory sperm binding protein	20201124	-
9606	6453	ITSN1	-	ITSN|SH3D1A|SH3P17	MIM:602442|HGNC:HGNC:6183|Ensembl:ENSG00000205726	21	21q22.11	intersectin 1	protein-coding	ITSN1	intersectin 1	O	intersectin-1|SH3 domain-containing protein 1A|Src homology 3 domain-containing protein|human intersectin-SH3 domain-containing protein SH3P17|intersectin 1 (SH3 domain protein)|intersectin 1 short form variant 3|intersectin 1 short form variant, 11|intersectin short variant 12	20201213	-
9606	6455	SH3GL1	-	CNSA1|EEN|SH3D2B|SH3P8	MIM:601768|HGNC:HGNC:10830|Ensembl:ENSG00000141985	19	19p13.3	SH3 domain containing GRB2 like 1, endophilin A2	protein-coding	SH3GL1	SH3 domain containing GRB2 like 1, endophilin A2	O	endophilin-A2|EEN fusion partner of MLL|SH3 domain protein 2B|SH3 domain-containing GRB2-like protein 1|SH3-containing Grb-2-like 1 protein|SH3-domain GRB2-like 1|endophilin-2|extra 11-19 leukemia fusion|extra eleven-nineteen leukemia fusion gene protein	20210103	-
9606	6456	SH3GL2	-	CNSA2|EEN-B1|SH3D2A|SH3P4	MIM:604465|HGNC:HGNC:10831|Ensembl:ENSG00000107295	9	9p22.2	SH3 domain containing GRB2 like 2, endophilin A1	protein-coding	SH3GL2	SH3 domain containing GRB2 like 2, endophilin A1	O	endophilin-A1|Endophilin A1 BAR domain|SH3 domain protein 2A|SH3 domain-containing GRB2-like protein 2|SH3-domain GRB2-like 2|bA335L15.1 (SH3-domain GRB2-like 2)|endophilin-1	20201213	-
9606	6457	SH3GL3	-	CNSA3|EEN-B2|HsT19371|SH3D2C|SH3P13	MIM:603362|HGNC:HGNC:10832|Ensembl:ENSG00000140600	15	15q25.2	SH3 domain containing GRB2 like 3, endophilin A3	protein-coding	SH3GL3	SH3 domain containing GRB2 like 3, endophilin A3	O	endophilin-A3|SH3 domain containing GRB2 like endophilin A3|SH3 domain protein 2C|SH3 domain-containing GRB2-like protein 3|SH3-domain GRB2-like 3|endophilin-3	20201213	-
9606	6458	SH3GL1P1	-	CNSA-P1|SH3GLP1	HGNC:HGNC:10835	17	17q11.2	SH3 domain containing GRB2 like 1, endophilin A2 pseudogene 1	pseudo	SH3GL1P1	SH3 domain containing GRB2 like 1, endophilin A2 pseudogene 1	O	SH3 domain containing GRB2 like 1 pseudogene 1|SH3-domain GRB2-like 1 pseudogene 1|SH3-domain GRB2-like pseudogene 1	20201124	-
9606	6459	SH3GL1P2	-	CNSA-P2|SH3GLP2	HGNC:HGNC:10836	17	17q11.2	SH3 domain containing GRB2 like 1, endophilin A2 pseudogene 2	pseudo	SH3GL1P2	SH3 domain containing GRB2 like 1, endophilin A2 pseudogene 2	O	SH3 domain containing GRB2 like 1 pseudogene 2|SH3-domain GRB2-like 1 pseudogene 2|SH3-domain GRB2-like pseudogene 2	20201124	-
9606	6461	SHB	-	bA3J10.2	MIM:600314|HGNC:HGNC:10838|Ensembl:ENSG00000107338	9	9p13.1	SH2 domain containing adaptor protein B	protein-coding	SHB	SH2 domain containing adaptor protein B	O	SH2 domain-containing adapter protein B|SHB (Src homology 2 domain containing) adaptor protein B|SHB adaptor protein (a Src homology 2 protein)|Src homology 2 domain containing adaptor protein B	20201213	-
9606	6462	SHBG	-	ABP|SBP|TEBG	MIM:182205|HGNC:HGNC:10839|Ensembl:ENSG00000129214	17	17p13.1	sex hormone binding globulin	protein-coding	SHBG	sex hormone binding globulin	O	sex hormone-binding globulin|sex steroid-binding protein|testis-specific androgen-binding protein|testosterone-binding beta-globulin|testosterone-estradiol-binding globulin|testosterone-estrogen-binding globulin	20201124	-
9606	6463	SHFM2	-	SHFD2|SHSF2	MIM:313350	X	Xq26	split hand/foot malformation (ectrodactyly) type 2	unknown	-	-	-	Split hand/foot malformation, type (ectrodactyly) 2	20191002	-
9606	6464	SHC1	-	SHC|SHCA	MIM:600560|HGNC:HGNC:10840|Ensembl:ENSG00000160691	1	1q21.3	SHC adaptor protein 1	protein-coding	SHC1	SHC adaptor protein 1	O	SHC-transforming protein 1|SH2 domain protein C1|SHC (Src homology 2 domain containing) transforming protein 1|SHC-transforming protein 3|SHC-transforming protein A	20201227	-
9606	6465	SHC1P1	-	-	HGNC:HGNC:10841	X	Xq11.2	SHC adaptor protein 1 pseudogene 1	pseudo	SHC1P1	SHC adaptor protein 1 pseudogene 1	O	SHC (Src homology 2 domain containing) transforming protein 1 pseudogene 1	20201124	-
9606	6466	SHC1P2	-	SHCL1	MIM:600739|HGNC:HGNC:10842	17	17q21.31	SHC adaptor protein 1 pseudogene 2	pseudo	SHC1P2	SHC adaptor protein 1 pseudogene 2	O	SHC (Src homology 2 domain containing) transforming protein 1 pseudogene 2|SHC (Src homology 2 domain containing) transforming protein-like 1 pseudogene|SHC (Src homology 2 domain-containing) transforming protein-like 1	20201124	-
9606	6468	FBXW4	-	DAC|FBW4|FBWD4|SHFM3|SHSF3	MIM:608071|HGNC:HGNC:10847|Ensembl:ENSG00000107829	10	10q24.32	F-box and WD repeat domain containing 4	protein-coding	FBXW4	F-box and WD repeat domain containing 4	O	F-box/WD repeat-containing protein 4|F-box and WD-40 domain protein 4|F-box and WD-40 domain-containing protein 4|F-box/WD repeat protein 4|dactylin|epididymis secretory sperm binding protein	20201213	-
9606	6469	SHH	-	HHG1|HLP3|HPE3|MCOPCB5|SMMCI|ShhNC|TPT|TPTPS	MIM:600725|HGNC:HGNC:10848|Ensembl:ENSG00000164690	7	7q36.3	sonic hedgehog signaling molecule	protein-coding	SHH	sonic hedgehog signaling molecule	O	sonic hedgehog protein|shh unprocessed N-terminal signaling and C-terminal autoprocessing domains|sonic hedgehog homolog	20210118	-
9606	6470	SHMT1	-	CSHMT|SHMT	MIM:182144|HGNC:HGNC:10850|Ensembl:ENSG00000176974	17	17p11.2	serine hydroxymethyltransferase 1	protein-coding	SHMT1	serine hydroxymethyltransferase 1	O	serine hydroxymethyltransferase, cytosolic|cytoplasmic serine hydroxymethyltransferase|glycine hydroxymethyltransferase|serine hydroxymethyltransferase 1 (soluble)|serine methylase	20201213	-
9606	6471	SHMT1P1	-	SHMT1P	HGNC:HGNC:10851	1	1p34.1	serine hydroxymethyltransferase 1 (soluble) pseudogene 1	pseudo	SHMT1P1	serine hydroxymethyltransferase 1 (soluble) pseudogene 1	O	-	20201124	-
9606	6472	SHMT2	-	GLYA|HEL-S-51e|NEDCASB|SHMT	MIM:138450|HGNC:HGNC:10852|Ensembl:ENSG00000182199	12	12q13.3	serine hydroxymethyltransferase 2	protein-coding	SHMT2	serine hydroxymethyltransferase 2	O	serine hydroxymethyltransferase, mitochondrial|GLY A+|epididymis secretory sperm binding protein Li 51e|glycine auxotroph A, human complement for hamster|glycine hydroxymethyltransferase|serine aldolase|serine hydroxymethylase|serine hydroxymethyltransferase 2 (mitochondrial)|serine methylase|threonine aldolase	20210118	-
9606	6473	SHOX	-	GCFX|PHOG|SHOXY|SS	MIM:312865|MIM:400020|HGNC:HGNC:10853|Ensembl:ENSG00000185960	X|Y	X;Y	short stature homeobox	protein-coding	SHOX	short stature homeobox	O	short stature homeobox protein|growth control factor, X-linked|pseudoautosomal homeobox-containing osteogenic protein	20201129	-
9606	6474	SHOX2	-	OG12|OG12X|SHOT	MIM:602504|HGNC:HGNC:10854|Ensembl:ENSG00000168779	3	3q25.32	short stature homeobox 2	protein-coding	SHOX2	short stature homeobox 2	O	short stature homeobox protein 2|SHOX homologous gene on chromosome 3|homeobox protein Og12X|paired-related homeobox protein SHOT	20201213	-
9606	6476	SI	-	-	MIM:609845|HGNC:HGNC:10856|Ensembl:ENSG00000090402	3	3q26.1	sucrase-isomaltase	protein-coding	SI	sucrase-isomaltase	O	sucrase-isomaltase, intestinal|Alpha-methylglucosidase|Oligo-1,6-glucosidase|alpha-glucosidase|oligosaccharide alpha-1,6-glucosidase	20201124	-
9606	6477	SIAH1	-	SIAH1A	MIM:602212|HGNC:HGNC:10857|Ensembl:ENSG00000196470	16	16q12.1	siah E3 ubiquitin protein ligase 1	protein-coding	SIAH1	siah E3 ubiquitin protein ligase 1	O	E3 ubiquitin-protein ligase SIAH1|RING-type E3 ubiquitin transferase SIAH1|seven in absentia homolog 1|siah-1a	20210110	-
9606	6478	SIAH2	-	hSiah2	MIM:602213|HGNC:HGNC:10858|Ensembl:ENSG00000181788	3	3q25.1	siah E3 ubiquitin protein ligase 2	protein-coding	SIAH2	siah E3 ubiquitin protein ligase 2	O	E3 ubiquitin-protein ligase SIAH2|RING-type E3 ubiquitin transferase SIAH2|seven in absentia homolog 2|siah-2	20210103	-
9606	6480	ST6GAL1	-	SIAT1|ST6GalI|ST6N	MIM:109675|HGNC:HGNC:10860|Ensembl:ENSG00000073849	3	3q27.3	ST6 beta-galactoside alpha-2,6-sialyltransferase 1	protein-coding	ST6GAL1	ST6 beta-galactoside alpha-2,6-sialyltransferase 1	O	beta-galactoside alpha-2,6-sialyltransferase 1|B-cell antigen CD75|CMP-N-acetylneuraminate beta-galactosamide alpha-2,6-sialyltransferase|CMP-N-acetylneuraminate-beta-galactosamide-alpha-2,6-sialyltransferase 1|ST6 N-acetylgalactosaminide alpha-2,6-sialyltransferase 1|ST6 beta-galactosamide alpha-2,6-sialyltranferase 1|ST6Gal I|alpha 2,6-ST 1|sialyltransferase 1 (beta-galactoside alpha-2,6-sialyltransferase)	20210110	-
9606	6482	ST3GAL1	-	Gal-NAc6S|SIAT4A|SIATFL|ST3GalA|ST3GalA.1|ST3GalIA|ST3GalIA,1|ST3O	MIM:607187|HGNC:HGNC:10862|Ensembl:ENSG00000008513	8	8q24.22	ST3 beta-galactoside alpha-2,3-sialyltransferase 1	protein-coding	ST3GAL1	ST3 beta-galactoside alpha-2,3-sialyltransferase 1	O	CMP-N-acetylneuraminate-beta-galactosamide-alpha-2,3-sialyltransferase 1|Gal-beta-1,3-GalNAc-alpha-2,3-sialyltransferase|SIAT4-A|ST3GalI|alpha 2,3-ST 1|beta-galactoside alpha-2,3-sialyltransferase 1|sialyltransferase 4A (beta-galactosidase alpha-2,3-sialytransferase)|sialyltransferase 4A (beta-galactoside alpha-2,3-sialyltransferase)|sialyltransferase 4A (beta-galactoside alpha-2,3-sialytransferase)	20201220	-
9606	6483	ST3GAL2	-	Gal-NAc6S|SIAT4B|ST3GALII|ST3GalA.2	MIM:607188|HGNC:HGNC:10863|Ensembl:ENSG00000157350	16	16q22.1	ST3 beta-galactoside alpha-2,3-sialyltransferase 2	protein-coding	ST3GAL2	ST3 beta-galactoside alpha-2,3-sialyltransferase 2	O	CMP-N-acetylneuraminate-beta-galactosamide-alpha-2,3-sialyltransferase 2|Gal-beta-1,3-GalNAc-alpha-2,3-sialyltransferase|SIAT4-B|ST3Gal II|alpha 2,3-ST 2|beta-galactoside alpha-2,3-sialyltransferase 2|monosialoganglioside sialyltransferase|sialyltransferase 4B (beta-galactosidase alpha-2,3-sialytransferase)	20201213	-
9606	6484	ST3GAL4	-	CGS23|NANTA3|SAT3|SIAT4|SIAT4C|ST-4|ST3GalA.2|ST3GalIV|STZ|gal-NAc6S	MIM:104240|HGNC:HGNC:10864|Ensembl:ENSG00000110080	11	11q24.2	ST3 beta-galactoside alpha-2,3-sialyltransferase 4	protein-coding	ST3GAL4	ST3 beta-galactoside alpha-2,3-sialyltransferase 4	O	CMP-N-acetylneuraminate-beta-galactosamide-alpha-2,3-sialyltransferase 4|N-acetyllactosaminide alpha-2,3-sialyltransferase|alpha 2,3-ST 4|alpha 2,3-sialyltransferase IV|alpha-3-N-acetylneuraminyltransferase|beta-galactoside alpha-2,3-sialyltransferase 4|gal-beta-1,3-GalNAc-alpha-2,3-sialyltransferase|gal-beta-1,4-GalNAc-alpha-2,3-sialyltransferase|gal-beta-1,4-GlcNAc-alpha-2,3-sialyltransferase|sialyltransferase 4C (beta-galactosidase alpha-2,3-sialytransferase)|sialyltransferase 4C (beta-galactoside alpha-2,3-sialytransferase)	20201213	-
9606	6487	ST3GAL3	-	DEE15|EIEE15|MRT12|SIAT6|ST3GALII|ST3Gal III|ST3GalIII|ST3N	MIM:606494|HGNC:HGNC:10866|Ensembl:ENSG00000126091	1	1p34.1	ST3 beta-galactoside alpha-2,3-sialyltransferase 3	protein-coding	ST3GAL3	ST3 beta-galactoside alpha-2,3-sialyltransferase 3	O	CMP-N-acetylneuraminate-beta-1,4-galactoside alpha-2,3-sialyltransferase|Gal beta-1,3(4)GlcNAc alpha-2,3 sialyltransferase|alpha 2,3-ST 3|alpha 2,3-sialyltransferase III|alpha-2,3-sialyltransferase II|sialyltransferase 6 (N-acetyllacosaminide alpha 2,3-sialyltransferase)|sialyltransferase 6 (N-acetyllactosaminide alpha 2,3-sialyltransferase)	20210123	-
9606	6489	ST8SIA1	-	GD3S|SIAT8|SIAT8-A|SIAT8A|ST8SiaI	MIM:601123|HGNC:HGNC:10869|Ensembl:ENSG00000111728	12	12p12.1	ST8 alpha-N-acetyl-neuraminide alpha-2,8-sialyltransferase 1	protein-coding	ST8SIA1	ST8 alpha-N-acetyl-neuraminide alpha-2,8-sialyltransferase 1	O	alpha-N-acetylneuraminide alpha-2,8-sialyltransferase|ST8 alpha-N-acetylneuraminate alpha-2,8-sialyltransferase 1|alpha-2,8-sialyltransferase 8A|disialoganglioside (GD3) synthase|ganglioside GD3 synthase|ganglioside GT3 synthase|ganglioside-specific alpha-2,8-polysialyltransferase|sialyltransferase 8 (alpha-N-acetylneuraminate: alpha-2,8-sialytransferase, GD3 synthase) A|sialyltransferase 8A (alpha-N-acetylneuraminate: alpha-2,8-sialyltransferase, GD3 synthase)|sialyltransferase St8Sia I|sialytransferase St8Sia I	20201124	-
9606	6490	PMEL	-	D12S53E|ME20|ME20-M|ME20M|P1|P100|PMEL17|SI|SIL|SILV|gp100	MIM:155550|HGNC:HGNC:10880|Ensembl:ENSG00000185664	12	12q13.2	premelanosome protein	protein-coding	PMEL	premelanosome protein	O	melanocyte protein PMEL|melanocyte protein Pmel 17|melanocyte protein mel 17|melanocytes lineage-specific antigen GP100|melanoma-associated ME20 antigen|melanosomal matrix protein17|silver locus protein homolog|silver, mouse, homolog of	20201227	-
9606	6491	STIL	-	MCPH7|SIL	MIM:181590|HGNC:HGNC:10879|Ensembl:ENSG00000123473	1	1p33	STIL centriolar assembly protein	protein-coding	STIL	STIL centriolar assembly protein	O	SCL-interrupting locus protein|SCL/TAL1 interrupting locus|TAL-1-interrupting locus protein	20210116	-
9606	6492	SIM1	-	bHLHe14	MIM:603128|HGNC:HGNC:10882|Ensembl:ENSG00000112246	6	6q16.3	SIM bHLH transcription factor 1	protein-coding	SIM1	SIM bHLH transcription factor 1	O	single-minded homolog 1|class E basic helix-loop-helix protein 14|single-minded family bHLH transcription factor 1	20201213	-
9606	6493	SIM2	-	HMC13F06|HMC29C01|SIM|bHLHe15	MIM:600892|HGNC:HGNC:10883|Ensembl:ENSG00000159263	21	21q22.13	SIM bHLH transcription factor 2	protein-coding	SIM2	SIM bHLH transcription factor 2	O	single-minded homolog 2|class E basic helix-loop-helix protein 15|single-minded family bHLH transcription factor 2|transcription factor SIM2	20201213	-
9606	6494	SIPA1	-	SPA1	MIM:602180|HGNC:HGNC:10885|Ensembl:ENSG00000213445	11	11q13.1	signal-induced proliferation-associated 1	protein-coding	SIPA1	signal-induced proliferation-associated 1	O	signal-induced proliferation-associated protein 1|GTPase-activating protein Spa-1|p130 SPA-1|signal-induced proliferation-associated gene 1|sipa-1	20201213	-
9606	6495	SIX1	-	BOS3|DFNA23|TIP39	MIM:601205|HGNC:HGNC:10887|Ensembl:ENSG00000126778	14	14q23.1	SIX homeobox 1	protein-coding	SIX1	SIX homeobox 1	O	homeobox protein SIX1|sine oculis homeobox homolog 1	20201227	-
9606	6496	SIX3	-	HPE2	MIM:603714|HGNC:HGNC:10889|Ensembl:ENSG00000138083	2	2p21	SIX homeobox 3	protein-coding	SIX3	SIX homeobox 3	O	homeobox protein SIX3|sine oculis homeobox homolog 3|sine oculis homeobox-like protein 3|truncated SIX3	20201213	-
9606	6497	SKI	-	SGS|SKV	MIM:164780|HGNC:HGNC:10896|Ensembl:ENSG00000157933	1	1p36.33-p36.32	SKI proto-oncogene	protein-coding	SKI	SKI proto-oncogene	O	ski oncogene|proto-oncogene c-Ski|ski oncoprotein|v-ski avian sarcoma viral oncogene homolog	20201124	-
9606	6498	SKIL	-	SNO|SnoA|SnoI|SnoN	MIM:165340|HGNC:HGNC:10897|Ensembl:ENSG00000136603	3	3q26.2	SKI like proto-oncogene	protein-coding	SKIL	SKI like proto-oncogene	O	ski-like protein|SKI-like oncogene|ski-related oncogene snoN	20201124	-
9606	6499	SKIV2L	-	170A|DDX13|HLP|SKI2|SKI2W|SKIV2|SKIV2L1|THES2	MIM:600478|HGNC:HGNC:10898|Ensembl:ENSG00000204351	6	6p21.33	Ski2 like RNA helicase	protein-coding	SKIV2L	Ski2 like RNA helicase	O	helicase SKI2W|SKI2 homolog, superkiller viralicidic activity 2-like|helicase-like protein|superkiller viralicidic activity 2-like	20201226	-
9606	6500	SKP1	-	EMC19|OCP-II|OCP2|SKP1A|TCEB1L|p19A	MIM:601434|HGNC:HGNC:10899|Ensembl:ENSG00000113558	5	5q31.1	S-phase kinase associated protein 1	protein-coding	SKP1	S-phase kinase associated protein 1	O	S-phase kinase-associated protein 1|OCP-2|RNA polymerase II elongation factor-like protein OCP2|SIII|cyclin A/CDK2-associated p19|cyclin-A/CDK2-associated protein p19|organ of Corti protein 2|organ of Corti protein II|p19skp1|transcription elongation factor B polypeptide 1-like	20210103	-
9606	6502	SKP2	-	FBL1|FBXL1|FLB1|p45	MIM:601436|HGNC:HGNC:10901|Ensembl:ENSG00000145604	5	5p13.2	S-phase kinase associated protein 2	protein-coding	SKP2	S-phase kinase associated protein 2	O	S-phase kinase-associated protein 2|CDK2/cyclin A-associated protein p45|F-box/LRR-repeat protein 1|S-phase kinase-associated protein 2, E3 ubiquitin protein ligase|p45skp2	20201213	-
9606	6503	SLA	-	SLA1|SLAP	MIM:601099|HGNC:HGNC:10902|Ensembl:ENSG00000155926	8	8q24.22	Src like adaptor	protein-coding	SLA	Src like adaptor	O	src-like-adapter|SLAP-1|hSLAP|src-like-adapter protein 1	20201124	-
9606	6504	SLAMF1	-	CD150|CDw150|SLAM	MIM:603492|HGNC:HGNC:10903|Ensembl:ENSG00000117090	1	1q23.3	signaling lymphocytic activation molecule family member 1	protein-coding	SLAMF1	signaling lymphocytic activation molecule family member 1	O	signaling lymphocytic activation molecule|IPO-3|SLAM family member 1	20201124	-
9606	6505	SLC1A1	-	DCBXA|EAAC1|EAAT3|SCZD18	MIM:133550|HGNC:HGNC:10939|Ensembl:ENSG00000106688	9	9p24.2	solute carrier family 1 member 1	protein-coding	SLC1A1	solute carrier family 1 member 1	O	excitatory amino acid transporter 3|excitatory amino acid carrier 1|neuronal and epithelial glutamate transporter|sodium-dependent glutamate/aspartate transporter 3|solute carrier family 1 (neuronal/epithelial high affinity glutamate transporter, system Xag), member 1	20210110	-
9606	6506	SLC1A2	-	DEE41|EAAT2|EIEE41|GLT-1|HBGT	MIM:600300|HGNC:HGNC:10940|Ensembl:ENSG00000110436	11	11p13	solute carrier family 1 member 2	protein-coding	SLC1A2	solute carrier family 1 member 2	O	excitatory amino acid transporter 2|excitotoxic amino acid transporter 2|glutamate/aspartate transporter II|sodium-dependent glutamate/aspartate transporter 2|solute carrier family 1 (glial high affinity glutamate transporter), member 2	20201213	-
9606	6507	SLC1A3	-	EA6|EAAT1|GLAST|GLAST1	MIM:600111|HGNC:HGNC:10941|Ensembl:ENSG00000079215	5	5p13.2	solute carrier family 1 member 3	protein-coding	SLC1A3	solute carrier family 1 member 3	O	excitatory amino acid transporter 1|GLAST-1|sodium-dependent glutamate/aspartate transporter 1|solute carrier family 1 (glial high affinity glutamate transporter), member 3	20201213	-
9606	6508	SLC4A3	-	AE3|CAE3/BAE3|SLC2C	MIM:106195|HGNC:HGNC:11029|Ensembl:ENSG00000114923	2	2q35	solute carrier family 4 member 3	protein-coding	SLC4A3	solute carrier family 4 member 3	O	anion exchange protein 3|Anion exchanger 3, neuronal|cardiac/brain band 3-like protein|neuronal band 3-like protein|solute carrier family 4 (anion exchanger), member 3	20201124	-
9606	6509	SLC1A4	-	ASCT1|SATT|SPATCCM	MIM:600229|HGNC:HGNC:10942|Ensembl:ENSG00000115902	2	2p14	solute carrier family 1 member 4	protein-coding	SLC1A4	solute carrier family 1 member 4	O	neutral amino acid transporter A|alanine/serine/cysteine/threonine transporter 1|glutamate/neutral amino acid transporter|solute carrier family 1 (glutamate/neutral amino acid transporter), member 4	20201124	-
9606	6510	SLC1A5	-	AAAT|ASCT2|ATBO|M7V1|M7VS1|R16|RDRC	MIM:109190|HGNC:HGNC:10943|Ensembl:ENSG00000105281	19	19q13.32	solute carrier family 1 member 5	protein-coding	SLC1A5	solute carrier family 1 member 5	O	neutral amino acid transporter B(0)|ATB(0)|RD114 virus receptor|RD114/simian type D retrovirus receptor|baboon M7 virus receptor|neutral amino acid transporter B|sodium-dependent neutral amino acid transporter type 2|solute carrier family 1 (neutral amino acid transporter), member 5	20210118	-
9606	6511	SLC1A6	-	EAAT4	MIM:600637|HGNC:HGNC:10944|Ensembl:ENSG00000105143	19	19p13.12	solute carrier family 1 member 6	protein-coding	SLC1A6	solute carrier family 1 member 6	O	excitatory amino acid transporter 4|sodium-dependent glutamate/aspartate transporter|solute carrier family 1 (high affinity aspartate/glutamate transporter), member 6	20201124	-
9606	6512	SLC1A7	-	AAAT|EAAT5	MIM:604471|HGNC:HGNC:10945|Ensembl:ENSG00000162383	1	1p32.3	solute carrier family 1 member 7	protein-coding	SLC1A7	solute carrier family 1 member 7	O	excitatory amino acid transporter 5|excitatory amino acid transporter 5 (retinal glutamate transporter)|retinal glutamate transporter|solute carrier family 1 (glutamate transporter), member 7	20201124	-
9606	6513	SLC2A1	-	CSE|DYT17|DYT18|DYT9|EIG12|GLUT|GLUT-1|GLUT1|GLUT1DS|HTLVR|PED|SDCHCN	MIM:138140|HGNC:HGNC:11005|Ensembl:ENSG00000117394	1	1p34.2	solute carrier family 2 member 1	protein-coding	SLC2A1	solute carrier family 2 member 1	O	solute carrier family 2, facilitated glucose transporter member 1|choreoathetosis/spasticity, episodic (paroxysmal choreoathetosis/spasticity)|glucose transporter type 1, erythrocyte/brain|hepG2 glucose transporter|human T-cell leukemia virus (I and II) receptor|receptor for HTLV-1 and HTLV-2|solute carrier family 2 (facilitated glucose transporter), member 1	20210103	-
9606	6514	SLC2A2	-	GLUT2	MIM:138160|HGNC:HGNC:11006|Ensembl:ENSG00000163581	3	3q26.2	solute carrier family 2 member 2	protein-coding	SLC2A2	solute carrier family 2 member 2	O	solute carrier family 2, facilitated glucose transporter member 2|glucose transporter type 2, liver|solute carrier family 2 (facilitated glucose transporter), member 2	20201213	-
9606	6515	SLC2A3	-	GLUT3	MIM:138170|HGNC:HGNC:11007|Ensembl:ENSG00000059804	12	12p13.31	solute carrier family 2 member 3	protein-coding	SLC2A3	solute carrier family 2 member 3	O	solute carrier family 2, facilitated glucose transporter member 3|GLUT-3|glucose transporter type 3, brain|solute carrier family 2 (facilitated glucose transporter), member 3	20201227	-
9606	6517	SLC2A4	-	GLUT4	MIM:138190|HGNC:HGNC:11009|Ensembl:ENSG00000181856	17	17p13.1	solute carrier family 2 member 4	protein-coding	SLC2A4	solute carrier family 2 member 4	O	solute carrier family 2, facilitated glucose transporter member 4|GLUT-4|glucose transporter type 4, insulin-responsive|insulin-responsive glucose transporter type 4|solute carrier family 2 (facilitated glucose transporter), member 4	20210110	-
9606	6518	SLC2A5	-	GLUT-5|GLUT5	MIM:138230|HGNC:HGNC:11010|Ensembl:ENSG00000142583	1	1p36.23	solute carrier family 2 member 5	protein-coding	SLC2A5	solute carrier family 2 member 5	O	solute carrier family 2, facilitated glucose transporter member 5|glucose transporter type 5, small intestine|glucose transporter-like protein 5|solute carrier family 2 (facilitated glucose/fructose transporter), member 5|testicular tissue protein Li 81	20201124	-
9606	6519	SLC3A1	-	ATR1|CSNU1|D2H|NBAT|RBAT	MIM:104614|HGNC:HGNC:11025|Ensembl:ENSG00000138079	2	2p21	solute carrier family 3 member 1	protein-coding	SLC3A1	solute carrier family 3 member 1	O	neutral and basic amino acid transport protein rBAT|B(0,+)-type amino acid transport protein|SLC3A1 variant B|SLC3A1 variant C|SLC3A1 variant D|SLC3A1 variant E|SLC3A1 variant F|SLC3A1 variant G|amino acid transporter 1|solute carrier family 3 (amino acid transporter heavy chain), member 1|solute carrier family 3 (cystine, dibasic and neutral amino acid transporters), member 1|solute carrier family 3 (cystine, dibasic and neutral amino acid transporters, activator of cystine, dibasic and neutral amino acid transport), member 1	20201124	-
9606	6520	SLC3A2	-	4F2|4F2HC|4T2HC|CD98|CD98HC|MDU1|NACAE	MIM:158070|HGNC:HGNC:11026|Ensembl:ENSG00000168003	11	11q12.3	solute carrier family 3 member 2	protein-coding	SLC3A2	solute carrier family 3 member 2	O	4F2 cell-surface antigen heavy chain|CD98 heavy chain|antigen defined by monoclonal antibody 4F2, heavy chain|antigen identified by monoclonal antibodies 4F2, TRA1.10, TROP4, and T43|lymphocyte activation antigen 4F2 large subunit|monoclonal antibody 44D7|solute carrier family 3 (activators of dibasic and neutral amino acid transport), member 2|solute carrier family 3 (amino acid transporter heavy chain), member 2	20210110	-
9606	6521	SLC4A1	-	AE1|BND3|CD233|CHC|DI|EMPB3|EPB3|FR|RTA1A|SAO|SPH4|SW|WD|WD1|WR	MIM:109270|HGNC:HGNC:11027|Ensembl:ENSG00000004939	17	17q21.31	solute carrier family 4 member 1 (Diego blood group)	protein-coding	SLC4A1	solute carrier family 4 member 1 (Diego blood group)	O	band 3 anion transport protein|Diego blood group|Froese blood group|Swann blood group|Waldner blood group|Wright blood group|anion exchange protein 1|anion exchanger-1|band 3 anion exchanger|erythrocyte membrane protein band 3|erythroid anion exchange protein|solute carrier family 4 (anion exchanger), member 1 (Diego blood group)|solute carrier family 4, anion exchanger, member 1 (erythrocyte membrane protein band 3, Diego blood group)|solute carrier family 4, anion exchanger, number 1	20201211	-
9606	6522	SLC4A2	-	AE2|BND3L|EPB3L1|HKB3|NBND3	MIM:109280|HGNC:HGNC:11028|Ensembl:ENSG00000164889	7	7q36.1	solute carrier family 4 member 2	protein-coding	SLC4A2	solute carrier family 4 member 2	O	anion exchange protein 2|anion exchanger 2 type a|anion exchanger 2 type b1|anion exchanger 2 type b2|erythrocyte membrane protein band 3-like 1|non-erythroid band 3-like protein|solute carrier family 4 (anion exchanger), member 2	20210103	-
9606	6523	SLC5A1	-	D22S675|NAGT|SGLT1	MIM:182380|HGNC:HGNC:11036|Ensembl:ENSG00000100170	22	22q12.3	solute carrier family 5 member 1	protein-coding	SLC5A1	solute carrier family 5 member 1	O	sodium/glucose cotransporter 1|Na+/glucose cotransporter 1|high affinity sodium-glucose cotransporter|solute carrier family 5 (sodium/glucose cotransporter), member 1	20201213	-
9606	6524	SLC5A2	-	SGLT2	MIM:182381|HGNC:HGNC:11037|Ensembl:ENSG00000140675	16	16p11.2	solute carrier family 5 member 2	protein-coding	SLC5A2	solute carrier family 5 member 2	O	sodium/glucose cotransporter 2|Na(+)/glucose cotransporter 2|low affinity sodium-glucose cotransporter|solute carrier family 5 (sodium/glucose cotransporter), member 2|solute carrier family 5 (sodium/glucose transporter), member 2	20210110	-
9606	6525	SMTN	-	-	MIM:602127|HGNC:HGNC:11126|Ensembl:ENSG00000183963	22	22q12.2	smoothelin	protein-coding	SMTN	smoothelin	O	smoothelin	20201124	-
9606	6526	SLC5A3	-	BCW2|SMIT|SMIT1|SMIT2	MIM:600444|HGNC:HGNC:11038|Ensembl:ENSG00000198743	21	21q22.11	solute carrier family 5 member 3	protein-coding	SLC5A3	solute carrier family 5 member 3	O	sodium/myo-inositol cotransporter|Na(+)/myo-inositol cotransporter|sodium/myo-inositol cotransporter 1|sodium/myo-inositol transporter 1|solute carrier family 5 (inositol transporters), member 3|solute carrier family 5 (sodium/myo-inositol cotransporter), member 3	20210103	-
9606	6527	SLC5A4	-	DJ90G24.4|SAAT1|SGLT3	MIM:618633|HGNC:HGNC:11039|Ensembl:ENSG00000100191	22	22q12.3	solute carrier family 5 member 4	protein-coding	SLC5A4	solute carrier family 5 member 4	O	solute carrier family 5 member 4|Na(+)/glucose cotransporter 3|low affinity sodium-glucose cotransporter|sodium transporter|sodium/glucose cotransporter 3|solute carrier family 5 (glucose activated ion channel), member 4|solute carrier family 5 (low affinity glucose cotransporter), member 4|solute carrier family 5 (neutral amino acid transporters, system A), member 4	20201124	-
9606	6528	SLC5A5	-	NIS|TDH1	MIM:601843|HGNC:HGNC:11040|Ensembl:ENSG00000105641	19	19p13.11	solute carrier family 5 member 5	protein-coding	SLC5A5	solute carrier family 5 member 5	O	sodium/iodide cotransporter|Na(+)/I(-) cotransporter|Na(+)/I(-) symporter|solute carrier family 5 (sodium iodide symporter), member 5|solute carrier family 5 (sodium/iodide cotransporter), member 5	20201124	-
9606	6529	SLC6A1	-	GABATHG|GABATR|GAT1|MAE	MIM:137165|HGNC:HGNC:11042|Ensembl:ENSG00000157103	3	3p25.3	solute carrier family 6 member 1	protein-coding	SLC6A1	solute carrier family 6 member 1	O	sodium- and chloride-dependent GABA transporter 1|GABA transporter 1|solute carrier family 6 (neurotransmitter transporter), member 1|solute carrier family 6 (neurotransmitter transporter, GABA), member 1	20210110	-
9606	6530	SLC6A2	-	NAT1|NET|NET1|SLC6A5	MIM:163970|HGNC:HGNC:11048|Ensembl:ENSG00000103546	16	16q12.2	solute carrier family 6 member 2	protein-coding	SLC6A2	solute carrier family 6 member 2	O	sodium-dependent noradrenaline transporter|neurotransmitter transporter|norepinephrine transporter|solute carrier family 6 (neurotransmitter transporter), member 2|solute carrier family 6 (neurotransmitter transporter, noradrenalin), member 2|solute carrier family 6 member 5	20201220	-
9606	6531	SLC6A3	-	DAT|DAT1|PKDYS|PKDYS1	MIM:126455|HGNC:HGNC:11049|Ensembl:ENSG00000142319	5	5p15.33	solute carrier family 6 member 3	protein-coding	SLC6A3	solute carrier family 6 member 3	O	sodium-dependent dopamine transporter|DA transporter|dopamine transporter 1|solute carrier family 6 (neurotransmitter transporter), member 3|solute carrier family 6 (neurotransmitter transporter, dopamine), member 3	20210102	-
9606	6532	SLC6A4	-	5-HTT|5-HTTLPR|5HTT|HTT|OCD1|SERT|SERT1|hSERT	MIM:182138|HGNC:HGNC:11050|Ensembl:ENSG00000108576	17	17q11.2	solute carrier family 6 member 4	protein-coding	SLC6A4	solute carrier family 6 member 4	O	sodium-dependent serotonin transporter|5-hydroxytryptamine (serotonin) transporter|5HT transporter|Na+/Cl- dependent serotonin transporter|serotonin transporter 1|solute carrier family 6 (neurotransmitter transporter), member 4|solute carrier family 6 (neurotransmitter transporter, serotonin), member 4	20210118	-
9606	6533	SLC6A6	-	TAUT	MIM:186854|HGNC:HGNC:11052|Ensembl:ENSG00000131389	3	3p25.1	solute carrier family 6 member 6	protein-coding	SLC6A6	solute carrier family 6 member 6	O	sodium- and chloride-dependent taurine transporter|solute carrier family 6 (neurotransmitter transporter, taurine), member 6	20201124	-
9606	6534	SLC6A7	-	PROT	MIM:606205|HGNC:HGNC:11054|Ensembl:ENSG00000011083	5	5q32	solute carrier family 6 member 7	protein-coding	SLC6A7	solute carrier family 6 member 7	O	sodium-dependent proline transporter|brain-specific L-proline transporter|solute carrier family 6 (neurotransmitter transporter, L-proline), member 7	20201124	-
9606	6535	SLC6A8	-	CCDS1|CRT|CRTR|CT1|CTR5	MIM:300036|HGNC:HGNC:11055|Ensembl:ENSG00000130821	X	Xq28	solute carrier family 6 member 8	protein-coding	SLC6A8	solute carrier family 6 member 8	O	sodium- and chloride-dependent creatine transporter 1|creatine transporter 1|creatine transporter SLC6A8 variant D|solute carrier family 6 (neurotransmitter transporter), member 8|solute carrier family 6 (neurotransmitter transporter, creatine), member 8	20201213	-
9606	6536	SLC6A9	-	GCENSG|GLYT1	MIM:601019|HGNC:HGNC:11056|Ensembl:ENSG00000196517	1	1p34.1	solute carrier family 6 member 9	protein-coding	SLC6A9	solute carrier family 6 member 9	O	sodium- and chloride-dependent glycine transporter 1|glyT-1|solute carrier family 6 (neurotransmitter transporter, glycine), member 9	20210123	-
9606	6538	SLC6A11	-	GAT-3|GAT3|GAT4	MIM:607952|HGNC:HGNC:11044|Ensembl:ENSG00000132164	3	3p25.3	solute carrier family 6 member 11	protein-coding	SLC6A11	solute carrier family 6 member 11	O	sodium- and chloride-dependent GABA transporter 3|GABA transporter 3|solute carrier family 6 (neurotransmitter transporter), member 11|solute carrier family 6 (neurotransmitter transporter, GABA), member 11	20201213	-
9606	6539	SLC6A12	-	BGT-1|BGT1|GAT2	MIM:603080|HGNC:HGNC:11045|Ensembl:ENSG00000111181	12	12p13.33	solute carrier family 6 member 12	protein-coding	SLC6A12	solute carrier family 6 member 12	O	sodium- and chloride-dependent betaine transporter|Na(+)/Cl(-) betaine/GABA transporter|betaine/GABA transporter-1|gamma-aminobutyric acid transporter|solute carrier family 6 (neurotransmitter transporter), member 12|solute carrier family 6 (neurotransmitter transporter, betaine/GABA), member 12	20201124	-
9606	6540	SLC6A13	-	GAT-2|GAT2|GAT3	MIM:615097|HGNC:HGNC:11046|Ensembl:ENSG00000010379	12	12p13.33	solute carrier family 6 member 13	protein-coding	SLC6A13	solute carrier family 6 member 13	O	sodium- and chloride-dependent GABA transporter 2|GABA transport protein|GABA transporter 2|solute carrier family 6 (neurotransmitter transporter), member 13|solute carrier family 6 (neurotransmitter transporter, GABA), member 13	20201124	-
9606	6541	SLC7A1	-	ATRC1|CAT-1|ERR|HCAT1|REC1L	MIM:104615|HGNC:HGNC:11057|Ensembl:ENSG00000139514	13	13q12.3	solute carrier family 7 member 1	protein-coding	SLC7A1	solute carrier family 7 member 1	O	high affinity cationic amino acid transporter 1|CAT1|amino acid transporter, cationic 1|ecotropic retroviral leukemia receptor homolog|ecotropic retroviral receptor|ecotropic retrovirus receptor homolog|solute carrier family 7 (cationic amino acid transporter, y+ system), member 1|system Y+ basic amino acid transporter	20201129	-
9606	6542	SLC7A2	-	ATRC2|CAT2|HCAT2	MIM:601872|HGNC:HGNC:11060|Ensembl:ENSG00000003989	8	8p22	solute carrier family 7 member 2	protein-coding	SLC7A2	solute carrier family 7 member 2	O	cationic amino acid transporter 2|low affinity cationic amino acid transporter 2|solute carrier family 7 (cationic amino acid transporter, y+ system), member 2	20201213	-
9606	6543	SLC8A2	-	NCX2	MIM:601901|HGNC:HGNC:11069|Ensembl:ENSG00000118160	19	19q13.32	solute carrier family 8 member A2	protein-coding	SLC8A2	solute carrier family 8 member A2	O	sodium/calcium exchanger 2|Na(+)/Ca(2+)-exchange protein 2|Na+/Ca2+-exchanging protein Nac2|solute carrier family 8 (sodium/calcium exchanger), member 2|solute carrier family 8 member 2	20201124	-
9606	6545	SLC7A4	-	CAT-4|CAT4|HCAT3|VH	MIM:603752|HGNC:HGNC:11062|Ensembl:ENSG00000099960	22	22q11.21	solute carrier family 7 member 4	protein-coding	SLC7A4	solute carrier family 7 member 4	O	cationic amino acid transporter 4|Ig heavy chain variable region|VH 3 family|solute carrier family 7 (cationic amino acid transporter, y+ system), member 4|solute carrier family 7 (orphan transporter), member 4	20201124	-
9606	6546	SLC8A1	-	NCX1	MIM:182305|HGNC:HGNC:11068|Ensembl:ENSG00000183023	2	2p22.1	solute carrier family 8 member A1	protein-coding	SLC8A1	solute carrier family 8 member A1	O	sodium/calcium exchanger 1|Na(+)/Ca(2+)-exchange protein 1|Na+/Ca++ exchanger|Na+/Ca2+ exchanger|solute carrier family 8 (sodium/calcium exchanger), member 1|solute carrier family 8 member 1	20201124	-
9606	6547	SLC8A3	-	NCX3	MIM:607991|HGNC:HGNC:11070|Ensembl:ENSG00000100678	14	14q24.2	solute carrier family 8 member A3	protein-coding	SLC8A3	solute carrier family 8 member A3	O	sodium/calcium exchanger 3|Na(+)/Ca(2+)-exchange protein 3|sodium/calcium exchanger SLC8A3|solute carrier family 8 (sodium/calcium exchanger), member 3	20201213	-
9606	6548	SLC9A1	-	APNH|LIKNS|NHE-1|NHE1|PPP1R143	MIM:107310|HGNC:HGNC:11071|Ensembl:ENSG00000090020	1	1p36.11	solute carrier family 9 member A1	protein-coding	SLC9A1	solute carrier family 9 member A1	O	sodium/hydrogen exchanger 1|Na(+)/H(+) exchanger 1|Na-Li countertransporter|protein phosphatase 1, regulatory subunit 143|solute carrier family 9 (sodium/hydrogen exchanger), member 1 (antiporter, Na+/H+, amiloride sensitive)|solute carrier family 9, subfamily A (NHE1, cation proton antiporter 1), member 1	20201206	-
9606	6549	SLC9A2	-	NHE2	MIM:600530|HGNC:HGNC:11072|Ensembl:ENSG00000115616	2	2q12.1	solute carrier family 9 member A2	protein-coding	SLC9A2	solute carrier family 9 member A2	O	sodium/hydrogen exchanger 2|Na(+)/H(+) exchanger 2|solute carrier family 9 (sodium/hydrogen exchanger), member 2|solute carrier family 9, subfamily A (NHE2, cation proton antiporter 2), member 2	20201124	-
9606	6550	SLC9A3	-	DIAR8|NHE-3|NHE3	MIM:182307|HGNC:HGNC:11073|Ensembl:ENSG00000066230	5	5p15.33	solute carrier family 9 member A3	protein-coding	SLC9A3	solute carrier family 9 member A3	O	sodium/hydrogen exchanger 3|Na(+)/H(+) exchanger 3|solute carrier family 9 (sodium/hydrogen exchanger), member 3|solute carrier family 9, subfamily A (NHE3, cation proton antiporter 3), member 3	20201124	-
9606	6551	SLC9A3P1	-	NHE3P|SLC9A3P|SLC9A3P4	HGNC:HGNC:11074	10	10q11.23	solute carrier family 9 member 3 pseudogene 1	pseudo	SLC9A3P1	solute carrier family 9 member 3 pseudogene 1	O	Na+H+ exchanger 3 pseudogene|solute carrier family 9 (sodium/hydrogen exchanger), member 3 pseudogene 1|solute carrier family 9 (sodium/hydrogen exchanger), member 3 pseudogene 4|solute carrier family 9, subfamily A (NHE3, cation proton antiporter 3), member 3 pseudogene 1|solute carrier family 9, subfamily A (NHE3, cation proton antiporter 3), member 3 pseudogene 4	20201124	-
9606	6553	SLC9A5	-	NHE5	MIM:600477|HGNC:HGNC:11078|Ensembl:ENSG00000135740	16	16q22.1	solute carrier family 9 member A5	protein-coding	SLC9A5	solute carrier family 9 member A5	O	sodium/hydrogen exchanger 5|NHE-5|Na(+)/H(+) exchanger 5|solute carrier family 9 (sodium/hydrogen exchanger), member 5|solute carrier family 9 member 5|solute carrier family 9, subfamily A (NHE5, cation proton antiporter 5), member 5	20201124	-
9606	6554	SLC10A1	-	NTCP	MIM:182396|HGNC:HGNC:10905|Ensembl:ENSG00000100652	14	14q24.1	solute carrier family 10 member 1	protein-coding	SLC10A1	solute carrier family 10 member 1	O	sodium/bile acid cotransporter|Na(+)/bile acid cotransporter|Na(+)/taurocholate transport protein|Na/taurocholate cotransporting polypeptide|cell growth-inhibiting gene 29 protein|growth-inhibiting protein 29|sodium/taurocholate cotransporter|sodium/taurocholate cotransporting polypeptide|solute carrier family 10 (sodium/bile acid cotransporter family), member 1|solute carrier family 10 (sodium/bile acid cotransporter), member 1	20210118	-
9606	6555	SLC10A2	-	ASBT|IBAT|ISBT|NTCP2|PBAM	MIM:601295|HGNC:HGNC:10906|Ensembl:ENSG00000125255	13	13q33.1	solute carrier family 10 member 2	protein-coding	SLC10A2	solute carrier family 10 member 2	O	ileal sodium/bile acid cotransporter|Na(+)-dependent ileal bile acid transporter|ileal apical sodium-dependent bile acid transporter|ileal sodium-dependent bile acid transporter|sodium/taurocholate cotransporting polypeptide, ileal|solute carrier family 10 (sodium/bile acid cotransporter family), member 2|solute carrier family 10 (sodium/bile acid cotransporter), member 2	20210118	-
9606	6556	SLC11A1	-	LSH|NRAMP|NRAMP1	MIM:600266|HGNC:HGNC:10907|Ensembl:ENSG00000018280	2	2q35	solute carrier family 11 member 1	protein-coding	SLC11A1	solute carrier family 11 member 1	O	natural resistance-associated macrophage protein 1|NRAMP 1|solute carrier family 11 (proton-coupled divalent metal ion transporter), member 1|solute carrier family 11 (proton-coupled divalent metal ion transporters), member 1|solute carrier family 11 (sodium/phosphate symporters), member 1	20210114	-
9606	6557	SLC12A1	-	BSC1|NKCC2	MIM:600839|HGNC:HGNC:10910|Ensembl:ENSG00000074803	15	15q21.1	solute carrier family 12 member 1	protein-coding	SLC12A1	solute carrier family 12 member 1	O	solute carrier family 12 member 1|NKCC2A variant A|Na-K-2Cl cotransporter|bumetanide-sensitive sodium-(potassium)-chloride cotransporter 2|kidney-specific Na-K-Cl symporter|solute carrier family 12 (sodium/potassium/chloride transporter), member 1|solute carrier family 12 (sodium/potassium/chloride transporters), member 1	20201124	-
9606	6558	SLC12A2	-	BSC|BSC2|KILQS|NKCC1|PPP1R141	MIM:600840|HGNC:HGNC:10911|Ensembl:ENSG00000064651	5	5q23.3	solute carrier family 12 member 2	protein-coding	SLC12A2	solute carrier family 12 member 2	O	solute carrier family 12 member 2|basolateral Na-K-Cl symporter|bumetanide-sensitive sodium-(potassium)-chloride cotransporter 1|bumetanide-sensitive sodium-(potassium)-chloride cotransporter 2|protein phosphatase 1, regulatory subunit 141|solute carrier family 12 (sodium/potassium/chloride transporter), member 2|solute carrier family 12 (sodium/potassium/chloride transporters), member 2	20210123	-
9606	6559	SLC12A3	-	NCC|NCCT|TSC	MIM:600968|HGNC:HGNC:10912|Ensembl:ENSG00000070915	16	16q13	solute carrier family 12 member 3	protein-coding	SLC12A3	solute carrier family 12 member 3	O	solute carrier family 12 member 3|Na-Cl cotransporter|Na-Cl symporter|NaCl electroneutral thiazide-sensitive cotransporter|solute carrier family 12 (sodium/chloride transporter), member 3|thiazide-sensitive Na-Cl cotransporter|thiazide-sensitive sodium-chloride cotransporter	20210110	-
9606	6560	SLC12A4	-	CTC-479C5.17|KCC1|hKCC1	MIM:604119|HGNC:HGNC:10913|Ensembl:ENSG00000124067	16	16q22.1	solute carrier family 12 member 4	protein-coding	SLC12A4	solute carrier family 12 member 4	O	solute carrier family 12 member 4|electroneutral potassium-chloride cotransporter 1|erythroid K-Cl cotransporter 1|potassium/chloride cotransporter 1|solute carrier family 12 (potassium/chloride transporter), member 4|solute carrier family 12 (potassium/chloride transporters), member 4	20210103	-
9606	6561	SLC13A1	-	NAS1|NaSi-1	MIM:606193|HGNC:HGNC:10916|Ensembl:ENSG00000081800	7	7q31.32	solute carrier family 13 member 1	protein-coding	SLC13A1	solute carrier family 13 member 1	O	solute carrier family 13 member 1|Na(+)/sulfate cotransporter|renal sodium/sulfate cotransporter|solute carrier family 13 (sodium/sulfate symporters), member 1|solute carrier family 13 (sodium/sulphate symporters), member 1	20201124	-
9606	6563	SLC14A1	-	HUT11|HsT1341|JK|Jk(b)|RACH1|RACH2|UT-B1|UT1|UTE	MIM:613868|HGNC:HGNC:10918|Ensembl:ENSG00000141469	18	18q12.3	solute carrier family 14 member 1 (Kidd blood group)	protein-coding	SLC14A1	solute carrier family 14 member 1 (Kidd blood group)	O	urea transporter 1|Kidd blood group antigen|SLC14A1 JK|solute carrier family 14 (urea transporter), member 1 (Kidd blood group)|urea transporter JK glycoprotein|urea transporter, erythrocyte|urea transporter-B1	20201213	-
9606	6564	SLC15A1	-	HPECT1|HPEPT1|PEPT1	MIM:600544|HGNC:HGNC:10920|Ensembl:ENSG00000088386	13	13q32.2-q32.3	solute carrier family 15 member 1	protein-coding	SLC15A1	solute carrier family 15 member 1	O	solute carrier family 15 member 1|Caco-2 oligopeptide transporter|intestinal H+/peptide cotransporter|macrophage oligopeptide transporter PEPT1|peptide transporter 1|solute carrier family 15 (oligopeptide transporter), member 1	20201124	-
9606	6565	SLC15A2	-	PEPT2	MIM:602339|HGNC:HGNC:10921|Ensembl:ENSG00000163406	3	3q13.33	solute carrier family 15 member 2	protein-coding	SLC15A2	solute carrier family 15 member 2	O	solute carrier family 15 member 2|kidney H(+)/peptide cotransporter|peptide transporter 2|solute carrier family 15 (H+/peptide transporter), member 2|solute carrier family 15 (oligopeptide transporter), member 2	20201124	-
9606	6566	SLC16A1	-	HHF7|MCT|MCT1|MCT1D	MIM:600682|HGNC:HGNC:10922|Ensembl:ENSG00000155380	1	1p13.2	solute carrier family 16 member 1	protein-coding	SLC16A1	solute carrier family 16 member 1	O	monocarboxylate transporter 1|MCT 1|solute carrier family 16 (monocarboxylate transporter), member 1|solute carrier family 16 (monocarboxylic acid transporters), member 1|solute carrier family 16, member 1 (monocarboxylic acid transporter 1)	20210103	-
9606	6567	SLC16A2	-	AHDS|DXS128|DXS128E|MCT 7|MCT 8|MCT7|MCT8|MRX22|XPCT	MIM:300095|HGNC:HGNC:10923|Ensembl:ENSG00000147100	X	Xq13.2	solute carrier family 16 member 2	protein-coding	SLC16A2	solute carrier family 16 member 2	O	monocarboxylate transporter 8|X-linked PEST-containing transporter|monocarboxylate transporter 7|solute carrier family 16, member 2 (thyroid hormone transporter)	20201213	-
9606	6568	SLC17A1	-	NAPI-1|NPT-1|NPT1	MIM:182308|HGNC:HGNC:10929|Ensembl:ENSG00000124568	6	6p22.2	solute carrier family 17 member 1	protein-coding	SLC17A1	solute carrier family 17 member 1	O	sodium-dependent phosphate transport protein 1|Na(+)/PI cotransporter 1|na/Pi-4|renal Na(+)-dependent phosphate cotransporter 1|renal sodium-dependent phosphate transport protein 1|renal sodium-phosphate transport protein 1|sodium phosphate transporter|sodium/phosphate cotransporter 1|sodium/phosphate type I cotransporter|solute carrier family 17 (organic anion transporter), member 1|solute carrier family 17 (sodium phosphate), member 1|solute carrier family 17 (vesicular glutamate transporter), member 1	20201124	-
9606	6569	SLC34A1	-	FRTS2|HCINF2|NAPI-3|NPHLOP1|NPT2|NPTIIa|SLC11|SLC17A2	MIM:182309|HGNC:HGNC:11019|Ensembl:ENSG00000131183	5	5q35.3	solute carrier family 34 member 1	protein-coding	SLC34A1	solute carrier family 34 member 1	O	sodium-dependent phosphate transport protein 2A|Na(+)-dependent phosphate cotransporter 2A|Na(+)/Pi cotransporter 2A|Na+-phosphate cotransporter type II|naPi-2a|renal sodium-dependent phosphate transporter|sodium-phosphate transport protein 2A|sodium/phosphate co-transporter|sodium/phosphate cotransporter 2A|solute carrier family 17 (sodium phosphate), member 2|solute carrier family 34 (sodium phosphate), member 1|solute carrier family 34 (type II sodium/phosphate cotransporter), member 1	20201124	-
9606	6570	SLC18A1	-	CGAT|VAT1|VMAT1	MIM:193002|HGNC:HGNC:10934|Ensembl:ENSG00000036565	8	8p21.3	solute carrier family 18 member A1	protein-coding	SLC18A1	solute carrier family 18 member A1	O	chromaffin granule amine transporter|solute carrier family 18 (vesicular monoamine transporter), member 1|solute carrier family 18 (vesicular monoamine), member 1|solute carrier family 18 member 1|vesicular amine transporter 1	20201124	-
9606	6571	SLC18A2	-	PKDYS2|SVAT|SVMT|VAT2|VMAT2	MIM:193001|HGNC:HGNC:10935|Ensembl:ENSG00000165646	10	10q25.3	solute carrier family 18 member A2	protein-coding	SLC18A2	solute carrier family 18 member A2	O	synaptic vesicular amine transporter|monoamine neurotransmitter transporter|solute carrier family 18 (vesicular monoamine transporter), member 2|synaptic vesicle amine transporter, brain|synaptic vesicle monoamine transporter, brain|vesicle monoamine transporter type 2|vesicle monoamine/H+ antiporter|vesicular amine transporter 2	20201213	-
9606	6572	SLC18A3	-	CMS21|VACHT	MIM:600336|HGNC:HGNC:10936|Ensembl:ENSG00000187714	10	10q11.23	solute carrier family 18 member A3	protein-coding	SLC18A3	solute carrier family 18 member A3	O	vesicular acetylcholine transporter|solute carrier family 18 (vesicular acetylcholine transporter), member 3|solute carrier family 18 (vesicular acetylcholine), member 3|solute carrier family 18, member 3	20201124	-
9606	6573	SLC19A1	-	CHMD|FOLT|IFC-1|IFC1|REFC|RFC|RFC1|RFT-1|hRFC|hSLC19A1	MIM:600424|HGNC:HGNC:10937|Ensembl:ENSG00000173638	21	21q22.3	solute carrier family 19 member 1	protein-coding	SLC19A1	solute carrier family 19 member 1	O	reduced folate transporter|folate transporter 1|intestinal folate carrier 1|placental folate transporter|reduced folate carrier 1|reduced folate carrier protein|reduced folate transporter 1|solute carrier family 19 (folate transporter), member 1	20201124	-
9606	6574	SLC20A1	-	GLVR1|Glvr-1|PIT1|PiT-1	MIM:137570|HGNC:HGNC:10946|Ensembl:ENSG00000144136	2	2q14.1	solute carrier family 20 member 1	protein-coding	SLC20A1	solute carrier family 20 member 1	O	sodium-dependent phosphate transporter 1|gibbon ape leukemia virus receptor 1|leukemia virus receptor 1 homolog|solute carrier family 20 (phosphate transporter), member 1	20201124	-
9606	6575	SLC20A2	-	GLVR-2|GLVR2|IBGC1|IBGC2|IBGC3|MLVAR|PIT-2|PIT2|RAM1|Ram-1	MIM:158378|HGNC:HGNC:10947|Ensembl:ENSG00000168575	8	8p11.21	solute carrier family 20 member 2	protein-coding	SLC20A2	solute carrier family 20 member 2	O	sodium-dependent phosphate transporter 2|epididymis secretory sperm binding protein|gibbon ape leukemia virus receptor 2|murine leukemia virus, amphotropic, receptor for|murine leukemia virus, amphotropic; receptor|solute carrier family 20 (phosphate transporter), member 2	20210118	-
9606	6576	SLC25A1	-	CMS23|CTP|D2L2AD|SEA|SLC20A3	MIM:190315|HGNC:HGNC:10979|Ensembl:ENSG00000100075	22	22q11.21	solute carrier family 25 member 1	protein-coding	SLC25A1	solute carrier family 25 member 1	O	tricarboxylate transport protein, mitochondrial|citrate transport protein|solute carrier family 20 (mitochondrial citrate transporter), member 3|solute carrier family 25 (mitochondrial carrier; citrate transporter), member 1|tricarboxylate carrier protein	20210123	-
9606	6578	SLCO2A1	-	MATR1|OATP2A1|PGT|PHOAR2|SLC21A2	MIM:601460|HGNC:HGNC:10955|Ensembl:ENSG00000174640	3	3q22.1-q22.2	solute carrier organic anion transporter family member 2A1	protein-coding	SLCO2A1	solute carrier organic anion transporter family member 2A1	O	solute carrier organic anion transporter family member 2A1|matrin F/G 1|solute carrier family 21 (prostaglandin transporter), member 2	20210123	-
9606	6579	SLCO1A2	-	OATP|OATP-A|OATP1A2|SLC21A3	MIM:602883|HGNC:HGNC:10956|Ensembl:ENSG00000084453	12	12p12.1	solute carrier organic anion transporter family member 1A2	protein-coding	SLCO1A2	solute carrier organic anion transporter family member 1A2	O	solute carrier organic anion transporter family member 1A2|OATP-1|organic anion transporting polypeptide A|organic anion-transporting polypeptide 1|sodium-independent organic anion transporter|solute carrier family 21 (organic anion transporter), member 3|solute carrier family 21 member 3	20201220	-
9606	6580	SLC22A1	-	HOCT1|OCT1|oct1_cds	MIM:602607|HGNC:HGNC:10963|Ensembl:ENSG00000175003	6	6q25.3	solute carrier family 22 member 1	protein-coding	SLC22A1	solute carrier family 22 member 1	O	solute carrier family 22 member 1|organic cation transporter 1|solute carrier family 22 (organic cation transporter), member 1	20201213	-
9606	6581	SLC22A3	-	EMT|EMTH|OCT3	MIM:604842|HGNC:HGNC:10967|Ensembl:ENSG00000146477	6	6q25.3	solute carrier family 22 member 3	protein-coding	SLC22A3	solute carrier family 22 member 3	O	solute carrier family 22 member 3|EMT organic cation transporter 3|extraneuronal monoamine transporter|organic cation transporter 3|solute carrier family 22 (extraneuronal monoamine transporter), member 3|solute carrier family 22 (organic cation transporter), member 3	20201124	-
9606	6582	SLC22A2	-	OCT2	MIM:602608|HGNC:HGNC:10966|Ensembl:ENSG00000112499	6	6q25.3	solute carrier family 22 member 2	protein-coding	SLC22A2	solute carrier family 22 member 2	O	solute carrier family 22 member 2|organic cation transporter 2|solute carrier family 22 (organic cation transporter), member 2	20201213	-
9606	6583	SLC22A4	-	DFNB60|OCTN1	MIM:604190|HGNC:HGNC:10968|Ensembl:ENSG00000197208	5	5q31.1	solute carrier family 22 member 4	protein-coding	SLC22A4	solute carrier family 22 member 4	O	solute carrier family 22 member 4|ET transporter|deafness, autosomal recessive 60|ergothioneine transporter|integral membrane transport protein|organic cation/carnitine transporter 1|solute carrier family 22 (organic cation/ergothioneine transporter), member 4|solute carrier family 22 (organic cation/zwitterion transporter), member 4	20201213	-
9606	6584	SLC22A5	-	CDSP|OCTN2	MIM:603377|HGNC:HGNC:10969|Ensembl:ENSG00000197375	5	5q31.1	solute carrier family 22 member 5	protein-coding	SLC22A5	solute carrier family 22 member 5	O	solute carrier family 22 member 5|high-affinity sodium dependent carnitine cotransporter|organic cation/carnitine transporter 2	20201213	-
9606	6585	SLIT1	-	MEGF4|SLIL1|SLIT-1|SLIT3	MIM:603742|HGNC:HGNC:11085|Ensembl:ENSG00000187122	10	10q24.1	slit guidance ligand 1	protein-coding	SLIT1	slit guidance ligand 1	O	slit homolog 1 protein|multiple EGF-like domains protein 4|multiple epidermal growth factor-like domains protein 4|slit homolog 1	20201124	-
9606	6586	SLIT3	-	MEGF5|SLIL2|SLIT1|Slit-3|slit2	MIM:603745|HGNC:HGNC:11087|Ensembl:ENSG00000184347	5	5q34-q35.1	slit guidance ligand 3	protein-coding	SLIT3	slit guidance ligand 3	O	slit homolog 3 protein|multiple EGF-like domains protein 5|multiple epidermal growth factor-like domains protein 5|slit homolog 3	20201124	-
9606	6588	SLN	-	-	MIM:602203|HGNC:HGNC:11089|Ensembl:ENSG00000170290	11	11q22.3	sarcolipin	protein-coding	SLN	sarcolipin	O	sarcolipin	20201124	-
9606	6590	SLPI	-	ALK1|ALP|BLPI|HUSI|HUSI-I|MPI|WAP4|WFDC4	MIM:107285|HGNC:HGNC:11092|Ensembl:ENSG00000124107	20	20q13.12	secretory leukocyte peptidase inhibitor	protein-coding	SLPI	secretory leukocyte peptidase inhibitor	O	antileukoproteinase|HUSI-1|WAP four-disulfide core domain protein 4|mucus proteinase inhibitor|protease inhibitor WAP4|secretory leukocyte protease inhibitor (antileukoproteinase)|seminal proteinase inhibitor	20210103	-
9606	6591	SNAI2	-	SLUG|SLUGH|SLUGH1|SNAIL2|WS2D	MIM:602150|HGNC:HGNC:11094|Ensembl:ENSG00000019549	8	8q11.21	snail family transcriptional repressor 2	protein-coding	SNAI2	snail family transcriptional repressor 2	O	zinc finger protein SNAI2|neural crest transcription factor SLUG|protein snail homolog 2|slug (chicken homolog), zinc finger protein|snail family zinc finger 2|snail homolog 2	20210123	-
9606	6594	SMARCA1	-	ISWI|NURF140|SNF2L|SNF2L1|SNF2LB|SNF2LT|SWI|SWI2|hSNF2L	MIM:300012|HGNC:HGNC:11097|Ensembl:ENSG00000102038	X	Xq25-q26.1	SWI/SNF related, matrix associated, actin dependent regulator of chromatin, subfamily a, member 1	protein-coding	SMARCA1	SWI/SNF related, matrix associated, actin dependent regulator of chromatin, subfamily a, member 1	O	probable global transcription activator SNF2L1|ATP-dependent helicase SMARCA1|SNF2-like 1|global transcription activator homologous sequence|nucleosome-remodeling factor subunit SNF2L|sucrose nonfermenting 2-like protein 1	20210103	-
9606	6595	SMARCA2	-	BAF190|BRM|NCBRS|SNF2|SNF2L2|SNF2LA|SWI2|Sth1p|hBRM|hSNF2a	MIM:600014|HGNC:HGNC:11098|Ensembl:ENSG00000080503	9	9p24.3	SWI/SNF related, matrix associated, actin dependent regulator of chromatin, subfamily a, member 2	protein-coding	SMARCA2	SWI/SNF related, matrix associated, actin dependent regulator of chromatin, subfamily a, member 2	O	probable global transcription activator SNF2L2|ATP-dependent helicase SMARCA2|BAF190B|BRG1-associated factor 190B|SNF2-alpha|SNF2/SWI2-like protein 2|SWI/SNF-related matrix-associated actin-dependent regulator of chromatin a2|brahma homolog|global transcription activator homologous sequence|protein brahma homolog|sucrose nonfermenting 2-like protein 2	20210123	-
9606	6596	HLTF	-	HIP116|HIP116A|HLTF1|RNF80|SMARCA3|SNF2L3|ZBU1	MIM:603257|HGNC:HGNC:11099|Ensembl:ENSG00000071794	3	3q24	helicase like transcription factor	protein-coding	HLTF	helicase like transcription factor	O	helicase-like transcription factor|DNA-binding protein/plasminogen activator inhibitor-1 regulator|RING finger protein 80|RING-type E3 ubiquitin transferase HLTF|SNF2-like 3|SWI/SNF related, matrix associated, actin dependent regulator of chromatin, subfamily a, member 3|SWI/SNF-related matrix-associated actin-dependent regulator of chromatin subfamily A member 3|sucrose nonfermenting protein 2-like 3|sucrose nonfermenting-like 3	20210103	-
9606	6597	SMARCA4	-	BAF190|BAF190A|BRG1|CSS4|MRD16|RTPS2|SNF2|SNF2-beta|SNF2L4|SNF2LB|SWI2|hSNF2b	MIM:603254|HGNC:HGNC:11100|Ensembl:ENSG00000127616	19	19p13.2	SWI/SNF related, matrix associated, actin dependent regulator of chromatin, subfamily a, member 4	protein-coding	SMARCA4	SWI/SNF related, matrix associated, actin dependent regulator of chromatin, subfamily a, member 4	O	transcription activator BRG1|ATP-dependent helicase SMARCA4|BRG1-associated factor 190A|BRM/SWI2-related gene 1|SNF2-like 4|brahma protein-like 1|global transcription activator homologous sequence|homeotic gene regulator|mitotic growth and transcription activator|nuclear protein GRB1|protein BRG-1|protein brahma homolog 1|sucrose nonfermenting-like 4	20210118	-
9606	6598	SMARCB1	-	BAF47|CSS3|INI1|MRD15|PPP1R144|RDT|RTPS1|SNF5|SNF5L1|SWNTS1|Sfh1p|Snr1|hSNFS	MIM:601607|HGNC:HGNC:11103|Ensembl:ENSG00000099956	22	22q11.23|22q11	SWI/SNF related, matrix associated, actin dependent regulator of chromatin, subfamily b, member 1	protein-coding	SMARCB1	SWI/SNF related, matrix associated, actin dependent regulator of chromatin, subfamily b, member 1	O	SWI/SNF-related matrix-associated actin-dependent regulator of chromatin subfamily B member 1|BRG1-associated factor 47|SNF5 homolog|SWI/SNF-related matrix-associated protein|hSNF5|integrase interactor 1 protein|malignant rhabdoid tumor suppressor|protein phosphatase 1, regulatory subunit 144|sucrose nonfermenting, yeast, homolog-like 1	20210118	-
9606	6599	SMARCC1	-	BAF155|CRACC1|Rsc8|SRG3|SWI3	MIM:601732|HGNC:HGNC:11104|Ensembl:ENSG00000173473	3	3p21.31	SWI/SNF related, matrix associated, actin dependent regulator of chromatin subfamily c member 1	protein-coding	SMARCC1	SWI/SNF related, matrix associated, actin dependent regulator of chromatin subfamily c member 1	O	SWI/SNF complex subunit SMARCC1|BRG1-associated factor 155|SWI/SNF complex 155 kDa subunit|SWI/SNF-related matrix-associated actin-dependent regulator of chromatin subfamily C member 1|chromatin remodeling complex BAF155 subunit|mammalian chromatin remodeling complex BRG1-associated factor 155	20201213	-
9606	6601	SMARCC2	-	BAF170|CRACC2|CSS8|Rsc8	MIM:601734|HGNC:HGNC:11105|Ensembl:ENSG00000139613	12	12q13.2	SWI/SNF related, matrix associated, actin dependent regulator of chromatin subfamily c member 2	protein-coding	SMARCC2	SWI/SNF related, matrix associated, actin dependent regulator of chromatin subfamily c member 2	O	SWI/SNF complex subunit SMARCC2|SWI/SNF complex 170 kDa subunit|SWI3-like protein|chromatin remodeling complex BAF170 subunit|mammalian chromatin remodeling complex BRG1-associated factor 170	20210123	-
9606	6602	SMARCD1	-	BAF60A|CRACD1|CSS11|Rsc6p	MIM:601735|HGNC:HGNC:11106|Ensembl:ENSG00000066117	12	12q13.12	SWI/SNF related, matrix associated, actin dependent regulator of chromatin, subfamily d, member 1	protein-coding	SMARCD1	SWI/SNF related, matrix associated, actin dependent regulator of chromatin, subfamily d, member 1	O	SWI/SNF-related matrix-associated actin-dependent regulator of chromatin subfamily D member 1|60 kDa BRG-1/Brm-associated factor subunit A|BRG1-associated factor 60A|SWI/SNF complex 60 kDa subunit A|Swp73-like protein|chromatin remodeling complex BAF60A subunit|mammalian chromatin remodeling complex BRG1-associated factor 60A	20210123	-
9606	6603	SMARCD2	-	BAF60B|CRACD2|PRO2451|Rsc6p|SGD2	MIM:601736|HGNC:HGNC:11107|Ensembl:ENSG00000108604	17	17q23.3	SWI/SNF related, matrix associated, actin dependent regulator of chromatin, subfamily d, member 2	protein-coding	SMARCD2	SWI/SNF related, matrix associated, actin dependent regulator of chromatin, subfamily d, member 2	O	SWI/SNF-related matrix-associated actin-dependent regulator of chromatin subfamily D member 2|60 kDa BRG-1/Brm-associated factor subunit B|BRG1-associated factor 60B|SWI/SNF complex 60 kDa subunit B|Swp73-like protein|chromatin remodeling complex BAF60B subunit|mammalian chromatin remodeling complex BRG1-associated factor 60B	20210123	-
9606	6604	SMARCD3	-	BAF60C|CRACD3|Rsc6p	MIM:601737|HGNC:HGNC:11108|Ensembl:ENSG00000082014	7	7q36.1	SWI/SNF related, matrix associated, actin dependent regulator of chromatin, subfamily d, member 3	protein-coding	SMARCD3	SWI/SNF related, matrix associated, actin dependent regulator of chromatin, subfamily d, member 3	O	SWI/SNF-related matrix-associated actin-dependent regulator of chromatin subfamily D member 3|60 kDa BRG-1/Brm-associated factor subunit C|BRG1-associated factor 60C|SWI/SNF complex 60 kDa subunit C|Swp73-like protein|chromatin remodeling complex BAF60C subunit|mammalian chromatin remodeling complex BRG1-associated factor 60C	20201124	-
9606	6605	SMARCE1	-	BAF57|CSS5	MIM:603111|HGNC:HGNC:11109|Ensembl:ENSG00000073584	17	17q21.2	SWI/SNF related, matrix associated, actin dependent regulator of chromatin, subfamily e, member 1	protein-coding	SMARCE1	SWI/SNF related, matrix associated, actin dependent regulator of chromatin, subfamily e, member 1	O	SWI/SNF-related matrix-associated actin-dependent regulator of chromatin subfamily E member 1|BRG1-associated factor 57|SWI/SNF-related matrix-associated actin-dependent regulator of chromatin e1|chromatin remodeling complex BRG1-associated factor 57	20201213	-
9606	6606	SMN1	-	BCD541|GEMIN1|SMA|SMA1|SMA2|SMA3|SMA4|SMA@|SMN|SMNT|T-BCD541|TDRD16A	MIM:600354|HGNC:HGNC:11117|Ensembl:ENSG00000172062	5	5q13.2	survival of motor neuron 1, telomeric	protein-coding	SMN1	survival of motor neuron 1, telomeric	O	survival motor neuron protein|component of gems 1|gemin-1|survival motor neuron 1 protein|tudor domain containing 16A	20210123	-
9606	6607	SMN2	-	BCD541|C-BCD541|GEMIN1|SMNC|TDRD16B	MIM:601627|HGNC:HGNC:11118|Ensembl:ENSG00000205571	5	5q13.2	survival of motor neuron 2, centromeric	protein-coding	SMN2	survival of motor neuron 2, centromeric	O	survival motor neuron protein|component of gems 1|gemin-1|tudor domain containing 16B	20201227	-
9606	6608	SMO	-	CRJS|FZD11|Gx|PHLS|SMOH	MIM:601500|HGNC:HGNC:11119|Ensembl:ENSG00000128602	7	7q32.1	smoothened, frizzled class receptor	protein-coding	SMO	smoothened, frizzled class receptor	O	smoothened homolog|frizzled family member 11|protein Gx|seven transmembrane helix receptor|smoothened, frizzled family receptor|smoothened, seven transmembrane spanning receptor	20210110	-
9606	6609	SMPD1	-	ASM|ASMASE|NPD	MIM:607608|HGNC:HGNC:11120|Ensembl:ENSG00000166311	11	11p15.4	sphingomyelin phosphodiesterase 1	protein-coding	SMPD1	sphingomyelin phosphodiesterase 1	O	sphingomyelin phosphodiesterase|Niemann-Pick type A/B|acid sphingomyelinase|sphingomyelin phosphodiesterase 1, acid lysosomal	20210103	-
9606	6610	SMPD2	-	ISC1|NSMASE|NSMASE1	MIM:603498|HGNC:HGNC:11121|Ensembl:ENSG00000135587	6	6q21	sphingomyelin phosphodiesterase 2	protein-coding	SMPD2	sphingomyelin phosphodiesterase 2	O	sphingomyelin phosphodiesterase 2|N-SMase|lyso-PAF-PLC|lyso-platelet-activating factor-phospholipase C|neutral sphingomyelinase	20201124	-
9606	6611	SMS	-	MRSR|SPMSY|SRS|SpS	MIM:300105|HGNC:HGNC:11123|Ensembl:ENSG00000102172	X	Xp22.11	spermine synthase	protein-coding	SMS	spermine synthase	O	spermine synthase|spermidine aminopropyltransferase	20201124	-
9606	6612	SUMO3	-	SMT3A|SMT3H1|SUMO-3|Smt3B	MIM:602231|HGNC:HGNC:11124|Ensembl:ENSG00000184900	21	21q22.3	small ubiquitin like modifier 3	protein-coding	SUMO3	small ubiquitin like modifier 3	O	small ubiquitin-related modifier 3|SMT3 suppressor of mif two 3 homolog 1|SMT3 suppressor of mif two 3 homolog 3|ubiquitin-like protein SMT3B	20201129	-
9606	6613	SUMO2	-	HSMT3|SMT3B|SMT3H2|SUMO3|Smt3A	MIM:603042|HGNC:HGNC:11125|Ensembl:ENSG00000188612	17	17q25.1	small ubiquitin like modifier 2	protein-coding	SUMO2	small ubiquitin like modifier 2	O	small ubiquitin-related modifier 2|SMT3 homolog 2|SMT3 suppressor of mif two 3 homolog 2|sentrin 2|ubiquitin-like protein SMT3A|ubiquitin-like protein SMT3B	20210110	-
9606	6614	SIGLEC1	-	CD169|SIGLEC-1|SN	MIM:600751|HGNC:HGNC:11127|Ensembl:ENSG00000088827	20	20p13	sialic acid binding Ig like lectin 1	protein-coding	SIGLEC1	sialic acid binding Ig like lectin 1	O	sialoadhesin|sialic acid binding Ig-like lectin 1, sialoadhesin|sialic acid-binding immunoglobulin-like lectin 1	20201124	-
9606	6615	SNAI1	-	SLUGH2|SNA|SNAH|SNAIL|SNAIL1|dJ710H13.1	MIM:604238|HGNC:HGNC:11128|Ensembl:ENSG00000124216	20	20q13.13	snail family transcriptional repressor 1	protein-coding	SNAI1	snail family transcriptional repressor 1	O	zinc finger protein SNAI1|protein sna|protein snail homolog 1|snail 1 homolog|snail 1 zinc finger protein|snail family zinc finger 1|snail homolog 1	20210118	-
9606	6616	SNAP25	-	CMS18|RIC-4|RIC4|SEC9|SNAP|SNAP-25|SUP|bA416N4.2|dJ1068F16.2	MIM:600322|HGNC:HGNC:11132|Ensembl:ENSG00000132639	20	20p12.2	synaptosome associated protein 25	protein-coding	SNAP25	synaptosome associated protein 25	O	synaptosomal-associated protein 25|resistance to inhibitors of cholinesterase 4 homolog|synaptosomal-associated protein, 25kDa|synaptosome associated protein 25kDa	20201227	-
9606	6617	SNAPC1	-	PTFgamma|SNAP43	MIM:600591|HGNC:HGNC:11134|Ensembl:ENSG00000023608	14	14q23.2	small nuclear RNA activating complex polypeptide 1	protein-coding	SNAPC1	small nuclear RNA activating complex polypeptide 1	O	snRNA-activating protein complex subunit 1|PSE-binding factor subunit gamma|PTF subunit gamma|SNAPc 43 kDa subunit|SNAPc subunit 1|proximal sequence element-binding transcription factor subunit gamma|small nuclear RNA activating complex, polypeptide 1, 43kD|small nuclear RNA activating complex, polypeptide 1, 43kDa|snRNA-activating protein complex 43 kDa subunit	20201124	-
9606	6618	SNAPC2	-	PTFDELTA|SNAP45	MIM:605076|HGNC:HGNC:11135|Ensembl:ENSG00000104976	19	19p13.2	small nuclear RNA activating complex polypeptide 2	protein-coding	SNAPC2	small nuclear RNA activating complex polypeptide 2	O	snRNA-activating protein complex subunit 2|PSE-binding factor subunit delta|PTF subunit delta|SNAPC 45 kDa subunit|SNAPc subunit 2|proximal sequence element-binding transcription factor subunit delta|small nuclear RNA activating complex, polypeptide 2, 45kD|small nuclear RNA activating complex, polypeptide 2, 45kDa|snRNA-activating protein complex 45 kDa subunit	20201124	-
9606	6619	SNAPC3	-	PTFbeta|SNAP50	MIM:602348|HGNC:HGNC:11136|Ensembl:ENSG00000164975	9	9p22.3	small nuclear RNA activating complex polypeptide 3	protein-coding	SNAPC3	small nuclear RNA activating complex polypeptide 3	O	snRNA-activating protein complex subunit 3|PSE-binding factor subunit beta|PTF subunit beta|SNAPc 50 kDa subunit|SNAPc subunit 3|proximal sequence element-binding transcription factor subunit beta|small nuclear RNA activating complex, polypeptide 3, 50kD|small nuclear RNA activating complex, polypeptide 3, 50kDa|snRNA-activating protein complex 50 kDa subunit	20201124	-
9606	6620	SNCB	-	-	MIM:602569|HGNC:HGNC:11140|Ensembl:ENSG00000074317	5	5q35.2	synuclein beta	protein-coding	SNCB	synuclein beta	O	beta-synuclein|I(2)-synuclein	20210123	-
9606	6621	SNAPC4	-	PTFalpha|SNAP190	MIM:602777|HGNC:HGNC:11137|Ensembl:ENSG00000165684	9	9q34.3	small nuclear RNA activating complex polypeptide 4	protein-coding	SNAPC4	small nuclear RNA activating complex polypeptide 4	O	snRNA-activating protein complex subunit 4|PSE-binding factor subunit alpha|PTF subunit alpha|SNAPc 190 kDa subunit|SNAPc subunit 4|proximal sequence element-binding transcription factor subunit alpha|snRNA-activating protein complex 190 kDa subunit	20201124	-
9606	6622	SNCA	-	NACP|PARK1|PARK4|PD1	MIM:163890|HGNC:HGNC:11138|Ensembl:ENSG00000145335	4	4q22.1	synuclein alpha	protein-coding	SNCA	synuclein alpha	O	alpha-synuclein|I+/--synuclein|non A-beta component of AD amyloid|synuclein alpha-140|synuclein, alpha (non A4 component of amyloid precursor)|truncated alpha synuclein	20210118	-
9606	6623	SNCG	-	BCSG1|SR	MIM:602998|HGNC:HGNC:11141|Ensembl:ENSG00000173267	10	10q23.2	synuclein gamma	protein-coding	SNCG	synuclein gamma	O	gamma-synuclein|-synuclein|E pound-synuclein|breast cancer-specific gene 1 protein|persyn|synoretin|synuclein, gamma (breast cancer-specific protein 1)	20201213	-
9606	6624	FSCN1	-	FAN1|HSN|SNL|p55	MIM:602689|HGNC:HGNC:11148|Ensembl:ENSG00000075618	7	7p22.1	fascin actin-bundling protein 1	protein-coding	FSCN1	fascin actin-bundling protein 1	O	fascin|55 kDa actin-bundling protein|epididymis secretory sperm binding protein|fascin homolog 1, actin-bundling protein|singed-like (fascin homolog, sea urchin)	20210103	-
9606	6625	SNRNP70	-	RNPU1Z|RPU1|SNRP70|Snp1|U1-70K|U170K|U1AP|U1RNP	MIM:180740|HGNC:HGNC:11150|Ensembl:ENSG00000104852	19	19q13.33	small nuclear ribonucleoprotein U1 subunit 70	protein-coding	SNRNP70	small nuclear ribonucleoprotein U1 subunit 70	O	U1 small nuclear ribonucleoprotein 70 kDa|U1 snRNP 70 kDa|small nuclear ribonucleoprotein 70kDa (U1)|small nuclear ribonucleoprotein, U1 70kDa subunit	20210103	-
9606	6626	SNRPA	-	Mud1|U1-A|U1A	MIM:182285|HGNC:HGNC:11151|Ensembl:ENSG00000077312	19	19q13.2	small nuclear ribonucleoprotein polypeptide A	protein-coding	SNRPA	small nuclear ribonucleoprotein polypeptide A	O	U1 small nuclear ribonucleoprotein A|U1 small nuclear RNP-specific A|U1 snRNP A|U1 snRNP-specific protein A	20210110	-
9606	6627	SNRPA1	-	Lea1|U2A'	MIM:603521|HGNC:HGNC:11152|Ensembl:ENSG00000131876	15	15q26.3	small nuclear ribonucleoprotein polypeptide A'	protein-coding	SNRPA1	small nuclear ribonucleoprotein polypeptide A'	O	U2 small nuclear ribonucleoprotein A'|U2 small nuclear ribonucleoprotein polypeptide A'|U2 snRNP A'	20210103	-
9606	6628	SNRPB	-	CCMS|COD|SNRPB1|Sm-B/B'|SmB/B'|SmB/SmB'|snRNP-B	MIM:182282|HGNC:HGNC:11153|Ensembl:ENSG00000125835	20	20p13	small nuclear ribonucleoprotein polypeptides B and B1	protein-coding	SNRPB	small nuclear ribonucleoprotein polypeptides B and B1	O	small nuclear ribonucleoprotein-associated proteins B and B'|B polypeptide of Sm protein|Sm protein B/B'|sm-B/Sm-B'|small nuclear ribonucleoprotein polypeptide B|small nuclear ribonucleoprotein polypeptides B and B'	20210110	-
9606	6629	SNRPB2	-	Msl1|U2B''	MIM:603520|HGNC:HGNC:11155|Ensembl:ENSG00000125870	20	20p12.1	small nuclear ribonucleoprotein polypeptide B2	protein-coding	SNRPB2	small nuclear ribonucleoprotein polypeptide B2	O	U2 small nuclear ribonucleoprotein B''|U2 snRNP B''|small nuclear ribonucleoprotein polypeptide B	20210103	-
9606	6631	SNRPC	-	U1C|Yhc1	MIM:603522|HGNC:HGNC:11157|Ensembl:ENSG00000124562	6	6p21.31	small nuclear ribonucleoprotein polypeptide C	protein-coding	SNRPC	small nuclear ribonucleoprotein polypeptide C	O	U1 small nuclear ribonucleoprotein C|U1 small nuclear RNP specific C|U1 snRNP C|U1 snRNP protein C	20210103	-
9606	6632	SNRPD1	-	HsT2456|SMD1|SNRPD|Sm-D1	MIM:601063|HGNC:HGNC:11158|Ensembl:ENSG00000167088	18	18q11.2	small nuclear ribonucleoprotein D1 polypeptide	protein-coding	SNRPD1	small nuclear ribonucleoprotein D1 polypeptide	O	small nuclear ribonucleoprotein Sm D1|Sm-D autoantigen|small nuclear ribonucleoprotein D1 polypeptide 16kDa pseudogene|snRNP core protein D1	20210123	-
9606	6633	SNRPD2	-	SMD2|SNRPD1|Sm-D2	MIM:601061|HGNC:HGNC:11159|Ensembl:ENSG00000125743	19	19q13.32	small nuclear ribonucleoprotein D2 polypeptide	protein-coding	SNRPD2	small nuclear ribonucleoprotein D2 polypeptide	O	small nuclear ribonucleoprotein Sm D2|small nuclear ribonucleoprotein D2 polypeptide 16.5kDa|snRNP core protein D2	20210103	-
9606	6634	SNRPD3	-	SMD3|Sm-D3	MIM:601062|HGNC:HGNC:11160|Ensembl:ENSG00000100028	22	22q11.23	small nuclear ribonucleoprotein D3 polypeptide	protein-coding	SNRPD3	small nuclear ribonucleoprotein D3 polypeptide	O	small nuclear ribonucleoprotein Sm D3|small nuclear ribonucleoprotein D3 polypeptide 18kDa|snRNP core protein D3	20210103	-
9606	6635	SNRPE	-	HYPT11|SME|Sm-E|snRNP-E	MIM:128260|HGNC:HGNC:11161|Ensembl:ENSG00000182004	1	1q32.1	small nuclear ribonucleoprotein polypeptide E	protein-coding	SNRPE	small nuclear ribonucleoprotein polypeptide E	O	small nuclear ribonucleoprotein E|sm protein E	20210103	-
9606	6636	SNRPF	-	SMF|Sm-F|snRNP-F	MIM:603541|HGNC:HGNC:11162|Ensembl:ENSG00000139343	12	12q23.1	small nuclear ribonucleoprotein polypeptide F	protein-coding	SNRPF	small nuclear ribonucleoprotein polypeptide F	O	small nuclear ribonucleoprotein F|sm protein F	20210103	-
9606	6637	SNRPG	-	SMG|Sm-G	MIM:603542|HGNC:HGNC:11163|Ensembl:ENSG00000143977	2	2p13.3	small nuclear ribonucleoprotein polypeptide G	protein-coding	SNRPG	small nuclear ribonucleoprotein polypeptide G	O	small nuclear ribonucleoprotein G|sm protein G|snRNP-G	20201124	-
9606	6638	SNRPN	-	HCERN3|PWCR|RT-LI|SM-D|SMN|SNRNP-N|SNURF-SNRPN|sm-N	MIM:182279|HGNC:HGNC:11164|Ensembl:ENSG00000128739	15	15q11.2	small nuclear ribonucleoprotein polypeptide N	protein-coding	SNRPN	small nuclear ribonucleoprotein polypeptide N	O	small nuclear ribonucleoprotein-associated protein N|SM protein N|sm protein D|tissue-specific splicing protein	20201124	-
9606	6640	SNTA1	-	LQT12|SNT1|TACIP1|dJ1187J4.5	MIM:601017|HGNC:HGNC:11167|Ensembl:ENSG00000101400	20	20q11.21	syntrophin alpha 1	protein-coding	SNTA1	syntrophin alpha 1	O	alpha-1-syntrophin|59 kDa dystrophin-associated protein A1 acidic component 1|acidic alpha 1 syntrophin|dystrophin-associated protein A1, 59kDa, acidic component|pro-TGF-alpha cytoplasmic domain-interacting protein 1|syntrophin-1	20210103	-
9606	6641	SNTB1	-	59-DAP|A1B|BSYN2|DAPA1B|SNT2|SNT2B1|TIP-43	MIM:600026|HGNC:HGNC:11168|Ensembl:ENSG00000172164	8	8q24.12	syntrophin beta 1	protein-coding	SNTB1	syntrophin beta 1	O	beta-1-syntrophin|59 kDa dystrophin-associated protein A1 basic component 1|dystrophin-associated protein A1, 59kD, basic component 1|syntrophin, beta 1 (dystrophin-associated protein A1, 59kDa, basic component 1)|syntrophin-2|tax interaction protein 43	20210103	-
9606	6642	SNX1	-	HsT17379|VPS5	MIM:601272|HGNC:HGNC:11172|Ensembl:ENSG00000028528	15	15q22.31	sorting nexin 1	protein-coding	SNX1	sorting nexin 1	O	sorting nexin-1|sorting nexin 1A	20201206	-
9606	6643	SNX2	-	TRG-9	MIM:605929|HGNC:HGNC:11173|Ensembl:ENSG00000205302	5	5q23.2	sorting nexin 2	protein-coding	SNX2	sorting nexin 2	O	sorting nexin-2|CTB-36H16.2|transformation-related gene 9 protein	20201206	-
9606	6644	SRIP1	-	SRIL	HGNC:HGNC:11293	4	4q12	sorcin pseudogene 1	pseudo	SRIP1	sorcin pseudogene 1	O	-	20201124	-
9606	6645	SNTB2	-	D16S2531E|EST25263|SNT2B2|SNT3|SNTL	MIM:600027|HGNC:HGNC:11169|Ensembl:ENSG00000168807	16	16q22.1	syntrophin beta 2	protein-coding	SNTB2	syntrophin beta 2	O	beta-2-syntrophin|59 kDa dystrophin-associated protein A1 basic component 2|dystrophin-associated protein A1, 59kD, basic component 2|syntrophin, beta 2 (dystrophin-associated protein A1, 59kDa, basic component 2)|syntrophin-3	20210103	-
9606	6646	SOAT1	-	ACACT|ACAT|ACAT-1|ACAT1|SOAT|STAT	MIM:102642|HGNC:HGNC:11177|Ensembl:ENSG00000057252	1	1q25.2	sterol O-acyltransferase 1	protein-coding	SOAT1	sterol O-acyltransferase 1	O	sterol O-acyltransferase 1|acyl-coenzyme A:cholesterol acyltransferase 1|sterol O-acyltransferase (acyl-Coenzyme A: cholesterol acyltransferase) 1	20201206	-
9606	6647	SOD1	-	ALS|ALS1|HEL-S-44|IPOA|SOD|STAHP|hSod1|homodimer	MIM:147450|HGNC:HGNC:11179|Ensembl:ENSG00000142168	21	21q22.11	superoxide dismutase 1	protein-coding	SOD1	superoxide dismutase 1	O	superoxide dismutase [Cu-Zn]|Cu/Zn superoxide dismutase|SOD, soluble|epididymis secretory protein Li 44|indophenoloxidase A|superoxide dismutase 1, soluble|superoxide dismutase, cystolic	20210123	-
9606	6648	SOD2	-	GClnc1|IPO-B|IPOB|MNSOD|MVCD6|Mn-SOD	MIM:147460|HGNC:HGNC:11180|Ensembl:ENSG00000112096	6	6q25.3	superoxide dismutase 2	protein-coding	SOD2	superoxide dismutase 2	O	superoxide dismutase [Mn], mitochondrial|Mn superoxide dismutase|epididymis secretory sperm binding protein|gastric cancer-associated lncRNA 1|indophenoloxidase B|manganese-containing superoxide dismutase|mangano-superoxide dismutase|superoxide dismutase 2, mitochondrial	20210118	-
9606	6649	SOD3	-	EC-SOD	MIM:185490|HGNC:HGNC:11181|Ensembl:ENSG00000109610	4	4p15.2	superoxide dismutase 3	protein-coding	SOD3	superoxide dismutase 3	O	extracellular superoxide dismutase [Cu-Zn]|superoxide dismutase 3, extracellular|testicular tissue protein Li 175	20210114	-
9606	6650	CAPN15	-	SOLH	MIM:603267|HGNC:HGNC:11182|Ensembl:ENSG00000103326	16	16p13.3	calpain 15	protein-coding	CAPN15	calpain 15	O	calpain-15|small optic lobes homolog	20201124	-
9606	6651	SON	-	BASS1|C21orf50|DBP-5|NREBP|SON3|TOKIMS	MIM:182465|HGNC:HGNC:11183|Ensembl:ENSG00000159140	21	21q22.11	SON DNA and RNA binding protein	protein-coding	SON	SON DNA and RNA binding protein	O	protein SON|Bax antagonist selected in Saccharomyces 1|NRE-binding protein|SON DNA binding protein|negative regulatory element-binding protein	20201213	-
9606	6652	SORD	-	HEL-S-95n|RDH|SDH|SORD1|SORDD|XDH	MIM:182500|HGNC:HGNC:11184|Ensembl:ENSG00000140263	15	15q21.1	sorbitol dehydrogenase	protein-coding	SORD	sorbitol dehydrogenase	O	sorbitol dehydrogenase|(R,R)-butanediol dehydrogenase|L-iditol 2-dehydrogenase|epididymis secretory sperm binding protein Li 95n|polyol dehydrogenase|ribitol dehydrogenase|xylitol dehydrogenase	20210123	-
9606	6653	SORL1	-	C11orf32|LR11|LRP9|SORLA|SorLA-1|gp250	MIM:602005|HGNC:HGNC:11185|Ensembl:ENSG00000137642	11	11q24.1	sortilin related receptor 1	protein-coding	SORL1	sortilin related receptor 1	O	sortilin-related receptor|LDLR relative with 11 ligand-binding repeats|low-density lipoprotein receptor relative with 11 ligand-binding repeats|mosaic protein LR11|sortilin-related receptor, L(DLR class) A repeats containing|sorting protein-related receptor containing LDLR class A repeats	20201124	-
9606	6654	SOS1	-	GF1|GGF1|GINGF|HGF|NS4|SOS-1	MIM:182530|HGNC:HGNC:11187|Ensembl:ENSG00000115904	2	2p22.1	SOS Ras/Rac guanine nucleotide exchange factor 1	protein-coding	SOS1	SOS Ras/Rac guanine nucleotide exchange factor 1	O	son of sevenless homolog 1|gingival fibromatosis, hereditary, 1|guanine nucleotide exchange factor	20201213	-
9606	6655	SOS2	-	NS9|SOS-2	MIM:601247|HGNC:HGNC:11188|Ensembl:ENSG00000100485	14	14q21.3	SOS Ras/Rho guanine nucleotide exchange factor 2	protein-coding	SOS2	SOS Ras/Rho guanine nucleotide exchange factor 2	O	son of sevenless homolog 2|guanine nucleotide releasing factor	20201213	-
9606	6656	SOX1	-	-	MIM:602148|HGNC:HGNC:11189|Ensembl:ENSG00000182968	13	13q34	SRY-box transcription factor 1	protein-coding	SOX1	SRY-box transcription factor 1	O	transcription factor SOX-1|SRY (sex determining region Y)-box 1|SRY-box 1|SRY-related HMG-box gene 1	20201213	-
9606	6657	SOX2	-	ANOP3|MCOPS3	MIM:184429|HGNC:HGNC:11195|Ensembl:ENSG00000181449	3	3q26.33	SRY-box transcription factor 2	protein-coding	SOX2	SRY-box transcription factor 2	O	transcription factor SOX-2|SRY (sex determining region Y)-box 2|SRY-box 2|SRY-related HMG-box gene 2|sex determining region Y-box 2|transcription factor SOX2	20210110	-
9606	6658	SOX3	-	GHDX|MRGH|PHP|PHPX|SOXB	MIM:313430|HGNC:HGNC:11199|Ensembl:ENSG00000134595	X	Xq27.1	SRY-box transcription factor 3	protein-coding	SOX3	SRY-box transcription factor 3	O	transcription factor SOX-3|SRY (sex determining region Y)-box 3|SRY-box 3	20201213	-
9606	6659	SOX4	-	CSS10|EVI16	MIM:184430|HGNC:HGNC:11200|Ensembl:ENSG00000124766	6	6p22.3	SRY-box transcription factor 4	protein-coding	SOX4	SRY-box transcription factor 4	O	transcription factor SOX-4|SRY (sex determining region Y)-box 4|SRY-box 4|SRY-related HMG-box gene 4|ecotropic viral integration site 16	20210123	-
9606	6660	SOX5	-	L-SOX5|L-SOX5B|L-SOX5F|LAMSHF	MIM:604975|HGNC:HGNC:11201|Ensembl:ENSG00000134532	12	12p12.1	SRY-box transcription factor 5	protein-coding	SOX5	SRY-box transcription factor 5	O	transcription factor SOX-5|SRY (sex determining region Y)-box 5|SRY-box 5	20201213	-
9606	6661	SOX5P1	-	SOX29|SOX5P	HGNC:HGNC:11202	8	8q21.3	SOX5 pseudogene 1	pseudo	SOX5P1	SOX5 pseudogene 1	O	SRY (sex determining region Y)-box 5 pseudogene|SRY-box 5 pseudogene 1	20201124	-
9606	6662	SOX9	-	CMD1|CMPD1|SRA1|SRXX2|SRXY10	MIM:608160|HGNC:HGNC:11204|Ensembl:ENSG00000125398	17	17q24.3	SRY-box transcription factor 9	protein-coding	SOX9	SRY-box transcription factor 9	O	transcription factor SOX-9|SRY (sex determining region Y)-box9|SRY (sex-determining region Y)-box 9 protein|SRY-box 9|SRY-related HMG-box, gene 9	20210110	-
9606	6663	SOX10	-	DOM|PCWH|WS2E|WS4|WS4C	MIM:602229|HGNC:HGNC:11190|Ensembl:ENSG00000100146	22	22q13.1	SRY-box transcription factor 10	protein-coding	SOX10	SRY-box transcription factor 10	O	transcription factor SOX-10|SRY (sex determining region Y)-box 10|SRY-box 10|SRY-related HMG-box gene 10|dominant megacolon, mouse, human homolog of	20210118	-
9606	6664	SOX11	-	CSS9|MRD27	MIM:600898|HGNC:HGNC:11191|Ensembl:ENSG00000176887	2	2p25.2	SRY-box transcription factor 11	protein-coding	SOX11	SRY-box transcription factor 11	O	transcription factor SOX-11|SRY (sex-determining region Y)-box 11|SRY-box 11|SRY-related HMG-box gene 11	20201213	-
9606	6665	SOX15	-	SOX20|SOX26|SOX27	MIM:601297|HGNC:HGNC:11196|Ensembl:ENSG00000129194	17	17p13.1	SRY-box transcription factor 15	protein-coding	SOX15	SRY-box transcription factor 15	O	protein SOX-15|SRY (sex determining region Y)-box 15|SRY (sex determining region Y)-box 20|SRY-box 15	20201213	-
9606	6666	SOX12	-	SOX22	MIM:601947|HGNC:HGNC:11198|Ensembl:ENSG00000177732	20	20p13	SRY-box transcription factor 12	protein-coding	SOX12	SRY-box transcription factor 12	O	transcription factor SOX-12|SOX-22 protein|SRY (sex determining region Y)-box 12|SRY-box 12|SRY-related HMG-box gene 22	20201213	-
9606	6667	SP1	-	-	MIM:189906|HGNC:HGNC:11205|Ensembl:ENSG00000185591	12	12q13.13	Sp1 transcription factor	protein-coding	SP1	Sp1 transcription factor	O	transcription factor Sp1|specificity protein 1	20210110	-
9606	6668	SP2	-	-	MIM:601801|HGNC:HGNC:11207|Ensembl:ENSG00000167182	17	17q21.32	Sp2 transcription factor	protein-coding	SP2	Sp2 transcription factor	O	transcription factor Sp2	20201213	-
9606	6670	SP3	-	SPR2	MIM:601804|HGNC:HGNC:11208|Ensembl:ENSG00000172845	2	2q31.1	Sp3 transcription factor	protein-coding	SP3	Sp3 transcription factor	O	transcription factor Sp3|GC-binding transcription factor Sp3|specificity protein 3	20201213	-
9606	6671	SP4	-	HF1B|SPR-1	MIM:600540|HGNC:HGNC:11209|Ensembl:ENSG00000105866	7	7p15.3	Sp4 transcription factor	protein-coding	SP4	Sp4 transcription factor	O	transcription factor Sp4	20201213	-
9606	6672	SP100	-	lysp100b	MIM:604585|HGNC:HGNC:11206|Ensembl:ENSG00000067066	2	2q37.1	SP100 nuclear antigen	protein-coding	SP100	SP100 nuclear antigen	O	nuclear autoantigen Sp-100|SP100-HMG nuclear autoantigen|nuclear dot-associated Sp100 protein|speckled 100 kDa	20201206	-
9606	6674	SPAG1	-	CILD28|CT140|DNAAF13|HEL-S-268|HSD-3.8|SP75|TPIS	MIM:603395|HGNC:HGNC:11212|Ensembl:ENSG00000104450	8	8q22.2	sperm associated antigen 1	protein-coding	SPAG1	sperm associated antigen 1	O	sperm-associated antigen 1|TPR-containing protein involved in spermatogenesis|epididymis secretory protein Li 268|infertility-related sperm protein Spag-1|tetratricopeptide repeat-containing protein	20210124	-
9606	6675	UAP1	-	AGX|AGX1|AGX2|SPAG2	MIM:602862|HGNC:HGNC:12457|Ensembl:ENSG00000117143	1	1q23.3	UDP-N-acetylglucosamine pyrophosphorylase 1	protein-coding	UAP1	UDP-N-acetylglucosamine pyrophosphorylase 1	O	UDP-N-acetylhexosamine pyrophosphorylase|UDP-N-acetylglucosamine diphosphorylase 1|UDP-N-acetylhexosamine pyrophosphorylase 1|antigen X|sperm associated antigen 2|testis tissue sperm-binding protein Li 37a	20210106	-
9606	6676	SPAG4	-	CT127|SUN4	MIM:603038|HGNC:HGNC:11214|Ensembl:ENSG00000061656	20	20q11.22	sperm associated antigen 4	protein-coding	SPAG4	sperm associated antigen 4	O	sperm-associated antigen 4 protein|SUN domain-containing protein 4|Sad1 and UNC84 domain containing 4|acrosomal protein ACR55|cancer/testis antigen 127|outer dense fiber-associated protein SPAG4|sperm tail protein	20201124	-
9606	6677	SPAM1	-	HEL-S-96n|HYA1|HYAL1|HYAL3|HYAL5|PH-20|PH20|SPAG15	MIM:600930|HGNC:HGNC:11217|Ensembl:ENSG00000106304	7	7q31.32	sperm adhesion molecule 1	protein-coding	SPAM1	sperm adhesion molecule 1	O	hyaluronidase PH-20|PH-20 hyaluronidase|epididymis secretory sperm binding protein Li 96n|hyal-PH20|hyaluronoglucosaminidase PH-20|sperm adhesion molecule 1 (PH-20 hyaluronidase, zona pellucida binding)|sperm surface protein PH-20	20201213	-
9606	6678	SPARC	-	BM-40|OI17|ON|ONT	MIM:182120|HGNC:HGNC:11219|Ensembl:ENSG00000113140	5	5q33.1	secreted protein acidic and cysteine rich	protein-coding	SPARC	secreted protein acidic and cysteine rich	O	SPARC|basement-membrane protein 40|secreted protein, acidic, cysteine-rich (osteonectin)	20210103	-
9606	6683	SPAST	-	ADPSP|FSP2|SPG4	MIM:604277|HGNC:HGNC:11233|Ensembl:ENSG00000021574	2	2p22.3	spastin	protein-coding	SPAST	spastin	O	spastin|spastic paraplegia 4 (autosomal dominant; spastin)|spastic paraplegia 4 protein	20210110	-
9606	6685	SPG5B	-	-	MIM:600146	-	-	spastic paraplegia 5B (autosomal recessive)	unknown	-	-	-	-	20191002	-
9606	6687	SPG7	-	CAR|CMAR|PGN|SPG5C	MIM:602783|HGNC:HGNC:11237|Ensembl:ENSG00000197912	16	16q24.3	SPG7 matrix AAA peptidase subunit, paraplegin	protein-coding	SPG7	SPG7 matrix AAA peptidase subunit, paraplegin	O	paraplegin|SPG7, paraplegin matrix AAA peptidase subunit|cell matrix adhesion regulator|spastic paraplegia 7 (pure and complicated autosomal recessive)|spastic paraplegia 7 protein	20210109	-
9606	6688	SPI1	-	OF|PU.1|SFPI1|SPI-1|SPI-A	MIM:165170|HGNC:HGNC:11241|Ensembl:ENSG00000066336	11	11p11.2	Spi-1 proto-oncogene	protein-coding	SPI1	Spi-1 proto-oncogene	O	transcription factor PU.1|31 kDa transforming protein|hematopoietic transcription factor PU.1|spleen focus forming virus (SFFV) proviral integration oncogene spi1	20201213	-
9606	6689	SPIB	-	SPI-B	MIM:606802|HGNC:HGNC:11242|Ensembl:ENSG00000269404	19	19q13.33	Spi-B transcription factor	protein-coding	SPIB	Spi-B transcription factor	O	transcription factor Spi-B|Spi-B transcription factor (Spi-1/PU.1 related)	20201124	-
9606	6690	SPINK1	-	PCTT|PSTI|Spink3|TATI|TCP	MIM:167790|HGNC:HGNC:11244|Ensembl:ENSG00000164266	5	5q32	serine peptidase inhibitor Kazal type 1	protein-coding	SPINK1	serine peptidase inhibitor Kazal type 1	O	serine protease inhibitor Kazal-type 1|pancreatic secretory trypsin inhibitor|serine protease inhibitor, Kazal type 1|tumor-associated trypsin inhibitor	20201220	-
9606	6691	SPINK2	-	HUSI-II|SPGF29	MIM:605753|HGNC:HGNC:11245|Ensembl:ENSG00000128040	4	4q12	serine peptidase inhibitor Kazal type 2	protein-coding	SPINK2	serine peptidase inhibitor Kazal type 2	O	serine protease inhibitor Kazal-type 2|epididymis tissue protein Li 172|serine peptidase inhibitor, Kazal type 2 (acrosin-trypsin inhibitor)	20201124	-
9606	6692	SPINT1	-	HAI|HAI1|MANSC2	MIM:605123|HGNC:HGNC:11246|Ensembl:ENSG00000166145	15	15q15.1	serine peptidase inhibitor, Kunitz type 1	protein-coding	SPINT1	serine peptidase inhibitor, Kunitz type 1	O	kunitz-type protease inhibitor 1|HAI-1|hepatocyte growth factor activator inhibitor type 1|serine protease inhibitor, Kunitz type 1	20201208	-
9606	6693	SPN	-	CD43|GALGP|GPL115|LSN	MIM:182160|HGNC:HGNC:11249|Ensembl:ENSG00000197471	16	16p11.2	sialophorin	protein-coding	SPN	sialophorin	O	leukosialin|galactoglycoprotein|leukocyte sialoglycoprotein|sialophorin (gpL115, leukosialin, CD43)	20201213	-
9606	6694	SPP2	-	SPP-24|SPP24	MIM:602637|HGNC:HGNC:11256|Ensembl:ENSG00000072080	2	2q37.1	secreted phosphoprotein 2	protein-coding	SPP2	secreted phosphoprotein 2	O	secreted phosphoprotein 24|secreted phosphoprotein 2, 24kD|secreted phosphoprotein 2, 24kDa	20201124	-
9606	6695	SPOCK1	-	SPOCK|TESTICAN|TIC1	MIM:602264|HGNC:HGNC:11251|Ensembl:ENSG00000152377	5	5q31.2	SPARC (osteonectin), cwcv and kazal like domains proteoglycan 1	protein-coding	SPOCK1	SPARC (osteonectin), cwcv and kazal like domains proteoglycan 1	O	testican-1|SPARC/osteonectin, cwcv and kazal like domains proteoglycan 1|sparc/osteonectin, cwcv and kazal-like domains proteoglycan (testican) 1	20201220	-
9606	6696	SPP1	-	BNSP|BSPI|ETA-1|OPN	MIM:166490|HGNC:HGNC:11255|Ensembl:ENSG00000118785	4	4q22.1	secreted phosphoprotein 1	protein-coding	SPP1	secreted phosphoprotein 1	O	osteopontin|SPP1/CALPHA1 fusion|early T-lymphocyte activation 1|nephropontin|osteopontin/immunoglobulin alpha 1 heavy chain constant region fusion protein|secreted phosphoprotein 1 (osteopontin, bone sialoprotein I, early T-lymphocyte activation 1)|secreted phosphoprotein 1 variant 6|urinary stone protein|uropontin	20210118	-
9606	6697	SPR	-	SDR38C1	MIM:182125|HGNC:HGNC:11257|Ensembl:ENSG00000116096	2	2p13.2	sepiapterin reductase	protein-coding	SPR	sepiapterin reductase	O	sepiapterin reductase|Sepiapterin reductase (L-erythro-7,8-dihydrobiopterin forming)|sepiapterin reductase (7,8-dihydrobiopterin:NADP+ oxidoreductase)|short chain dehydrogenase/reductase family 38C, member 1	20210114	-
9606	6698	SPRR1A	-	SPRK	MIM:182265|HGNC:HGNC:11259|Ensembl:ENSG00000169474	1	1q21.3	small proline rich protein 1A	protein-coding	SPRR1A	small proline rich protein 1A	O	cornifin-A|19 kDa pancornulin|SPR-IA|small proline-rich protein IA	20201124	-
9606	6699	SPRR1B	-	CORNIFIN|GADD33|SPR-IB|SPRR1	MIM:182266|HGNC:HGNC:11260|Ensembl:ENSG00000169469	1	1q21.3	small proline rich protein 1B	protein-coding	SPRR1B	small proline rich protein 1B	O	cornifin-B|14.9 kDa pancornulin|small proline-rich protein IB	20201124	-
9606	6700	SPRR2A	-	-	MIM:182267|HGNC:HGNC:11261|Ensembl:ENSG00000241794	1	1q21.3	small proline rich protein 2A	protein-coding	SPRR2A	small proline rich protein 2A	O	small proline-rich protein 2A|2-1|SPR-2A	20201124	-
9606	6701	SPRR2B	-	-	MIM:182268|HGNC:HGNC:11262|Ensembl:ENSG00000196805	1	1q21.3	small proline rich protein 2B	protein-coding	SPRR2B	small proline rich protein 2B	O	small proline-rich protein 2B|SPR-2B	20201208	-
9606	6702	SPRR2C	-	-	MIM:182269|HGNC:HGNC:11263	1	1q21.3	small proline rich protein 2C (pseudogene)	pseudo	SPRR2C	small proline rich protein 2C (pseudogene)	O	small proline-rich protein 2C	20201124	-
9606	6703	SPRR2D	-	-	MIM:617587|HGNC:HGNC:11264|Ensembl:ENSG00000163216	1	1q21.3	small proline rich protein 2D	protein-coding	SPRR2D	small proline rich protein 2D	O	small proline-rich protein 2D|SPR-2D|SPR-II|small proline-rich protein II	20201124	-
9606	6704	SPRR2E	-	-	MIM:617588|HGNC:HGNC:11265|Ensembl:ENSG00000203785	1	1q21.3	small proline rich protein 2E	protein-coding	SPRR2E	small proline rich protein 2E	O	small proline-rich protein 2E|SPR-2E|SPR-II|small proline-rich protein II	20201124	-
9606	6705	SPRR2F	-	-	MIM:617589|HGNC:HGNC:11266|Ensembl:ENSG00000244094	1	1q21.3	small proline rich protein 2F	protein-coding	SPRR2F	small proline rich protein 2F	O	small proline-rich protein 2F|SPR-2F	20201124	-
9606	6706	SPRR2G	-	-	MIM:617590|HGNC:HGNC:11267|Ensembl:ENSG00000159516	1	1q21.3	small proline rich protein 2G	protein-coding	SPRR2G	small proline rich protein 2G	O	small proline-rich protein 2G|SPR-2G	20201124	-
9606	6707	SPRR3	-	-	MIM:182271|HGNC:HGNC:11268|Ensembl:ENSG00000163209	1	1q21.3	small proline rich protein 3	protein-coding	SPRR3	small proline rich protein 3	O	small proline-rich protein 3|22 kDa pancornulin|cornifin beta|esophagin	20210103	-
9606	6708	SPTA1	-	EL2|HPP|HS3|SPH3|SPTA	MIM:182860|HGNC:HGNC:11272|Ensembl:ENSG00000163554	1	1q23.1	spectrin alpha, erythrocytic 1	protein-coding	SPTA1	spectrin alpha, erythrocytic 1	O	spectrin alpha chain, erythrocytic 1|alpha-I spectrin|elliptocytosis 2|erythroid alpha-spectrin|spectrin alpha chain, erythrocyte	20210110	-
9606	6709	SPTAN1	-	DEE5|EIEE5|NEAS|SPTA2	MIM:182810|HGNC:HGNC:11273|Ensembl:ENSG00000197694	9	9q34.11	spectrin alpha, non-erythrocytic 1	protein-coding	SPTAN1	spectrin alpha, non-erythrocytic 1	O	spectrin alpha chain, non-erythrocytic 1|alpha-II spectrin|alpha-fodrin|epididymis secretory sperm binding protein|fodrin alpha chain|spectrin, non-erythroid alpha chain|spectrin, non-erythroid alpha subunit	20210118	-
9606	6710	SPTB	-	EL3|HS2|HSPTB1|SPH2	MIM:182870|HGNC:HGNC:11274|Ensembl:ENSG00000070182	14	14q23.3	spectrin beta, erythrocytic	protein-coding	SPTB	spectrin beta, erythrocytic	O	spectrin beta chain, erythrocytic|Sp beta|beta-I spectrin|membrane cytoskeletal protein|spectrin beta Tandil|spectrin beta chain, erythrocyte	20201124	-
9606	6711	SPTBN1	-	ELF|HEL102|SPTB2|betaSpII	MIM:182790|HGNC:HGNC:11275|Ensembl:ENSG00000115306	2	2p16.2	spectrin beta, non-erythrocytic 1	protein-coding	SPTBN1	spectrin beta, non-erythrocytic 1	O	spectrin beta chain, non-erythrocytic 1|beta-G spectrin|beta-II spectrin|beta-fodrin|beta-spectrin 2|beta-spectrin II|beta-spectrin non-erythrocytic 1|embryonic liver beta-fodrin|epididymis luminal protein 102|fodrin beta chain|spectrin beta chain, brain 1|spectrin, non-erythroid beta chain 1	20210103	-
9606	6712	SPTBN2	-	GTRAP41|SCA5|SCAR14	MIM:604985|HGNC:HGNC:11276|Ensembl:ENSG00000173898	11	11q13.2	spectrin beta, non-erythrocytic 2	protein-coding	SPTBN2	spectrin beta, non-erythrocytic 2	O	spectrin beta chain, non-erythrocytic 2|beta-III spectrin|glutamate transporter EAAT4-associated protein 41|spectrin beta III sigma 2|spectrin beta chain, brain 2|spectrin, non-erythroid beta chain 2|spinocerebellar ataxia 5 protein	20201213	-
9606	6713	SQLE	-	-	MIM:602019|HGNC:HGNC:11279|Ensembl:ENSG00000104549	8	8q24.13	squalene epoxidase	protein-coding	SQLE	squalene epoxidase	O	squalene monooxygenase|SE	20210114	-
9606	6714	SRC	-	ASV|SRC1|THC6|c-SRC|p60-Src	MIM:190090|HGNC:HGNC:11283|Ensembl:ENSG00000197122	20	20q11.23	SRC proto-oncogene, non-receptor tyrosine kinase	protein-coding	SRC	SRC proto-oncogene, non-receptor tyrosine kinase	O	proto-oncogene tyrosine-protein kinase Src|proto-oncogene c-Src|protooncogene SRC, Rous sarcoma|tyrosine kinase pp60c-src|tyrosine-protein kinase SRC-1|v-src avian sarcoma (Schmidt-Ruppin A-2) viral oncogene homolog	20210103	-
9606	6715	SRD5A1	-	S5AR 1	MIM:184753|HGNC:HGNC:11284|Ensembl:ENSG00000145545	5	5p15.31	steroid 5 alpha-reductase 1	protein-coding	SRD5A1	steroid 5 alpha-reductase 1	O	3-oxo-5-alpha-steroid 4-dehydrogenase 1|SR type 1|steroid 5-alpha-reductase type I|steroid-5-alpha-reductase, alpha polypeptide 1 (3-oxo-5 alpha-steroid delta 4-dehydrogenase alpha 1)	20210110	-
9606	6716	SRD5A2	-	-	MIM:607306|HGNC:HGNC:11285|Ensembl:ENSG00000277893	2	2p23.1	steroid 5 alpha-reductase 2	protein-coding	SRD5A2	steroid 5 alpha-reductase 2	O	3-oxo-5-alpha-steroid 4-dehydrogenase 2|5 alpha-SR2|S5AR 2|SR type 2|steroid-5-alpha-reductase, alpha polypeptide 2 (3-oxo-5 alpha-steroid delta 4-dehydrogenase alpha 2)|type II 5-alpha reductase	20210114	-
9606	6717	SRI	-	CP-22|CP22|SCN|V19	MIM:182520|HGNC:HGNC:11292|Ensembl:ENSG00000075142	7	7q21.12	sorcin	protein-coding	SRI	sorcin	O	sorcin|22 kDa protein|H_RG167B05.1|calcium binding protein amplified in mutlidrug-resistant cells	20201227	-
9606	6718	AKR1D1	-	3o5bred|CBAS2|SRD5B1	MIM:604741|HGNC:HGNC:388|Ensembl:ENSG00000122787	7	7q33	aldo-keto reductase family 1 member D1	protein-coding	AKR1D1	aldo-keto reductase family 1 member D1	O	aldo-keto reductase family 1 member D1|delta(4)-3-ketosteroid 5-beta-reductase|delta(4)-3-oxosteroid 5-beta-reductase|steroid-5-beta-reductase, beta polypeptide 1 (3-oxo-5 beta-steroid delta 4-dehydrogenase beta 1)	20210114	-
9606	6719	SRD5A1P1	-	SRD5AP1	HGNC:HGNC:11286	X	Xq27.1	steroid 5 alpha-reductase 1 pseudogene 1	pseudo	SRD5A1P1	steroid 5 alpha-reductase 1 pseudogene 1	O	steroid 5 alpha-reductase A1 pseudogene 1|steroid-5-alpha-reductase 1 pseudogene|steroid-5-alpha-reductase, alpha polypeptide 1 (3-oxo-5 alpha-steroid delta 4-dehydrogenase alpha 1) pseudogene|steroid-5-alpha-reductase, alpha polypeptide 1 pseudogene 1 (3-oxo-5 alpha-steroid delta 4-dehydrogenase alpha pseudogene)|steroid-5-alpha-reductase, alpha polypeptide pseudogene 1 (3-oxo-5 alpha-steroid delta 4-dehydrogenase alpha pseudogene)	20201124	-
9606	6720	SREBF1	-	HMD|IFAP2|SREBP1|bHLHd1	MIM:184756|HGNC:HGNC:11289|Ensembl:ENSG00000072310	17	17p11.2	sterol regulatory element binding transcription factor 1	protein-coding	SREBF1	sterol regulatory element binding transcription factor 1	O	sterol regulatory element-binding protein 1|class D basic helix-loop-helix protein 1	20210123	-
9606	6721	SREBF2	-	SREBP-2|SREBP2|bHLHd2	MIM:600481|HGNC:HGNC:11290|Ensembl:ENSG00000198911	22	22q13.2	sterol regulatory element binding transcription factor 2	protein-coding	SREBF2	sterol regulatory element binding transcription factor 2	O	sterol regulatory element-binding protein 2|class D basic helix-loop-helix protein 2	20210110	-
9606	6722	SRF	-	MCM1	MIM:600589|HGNC:HGNC:11291|Ensembl:ENSG00000112658	6	6p21.1	serum response factor	protein-coding	SRF	serum response factor	O	serum response factor|c-fos serum response element-binding transcription factor|minichromosome maintenance 1 homolog	20210118	-
9606	6723	SRM	-	PAPT|SPDSY|SPS1|SRML1	MIM:182891|HGNC:HGNC:11296|Ensembl:ENSG00000116649	1	1p36.22	spermidine synthase	protein-coding	SRM	spermidine synthase	O	spermidine synthase|putrescine aminopropyltransferase|spermidine synthase-1	20201206	-
9606	6725	SRMS	-	C20orf148|PTK70|SRM|dJ697K14.1	MIM:617797|HGNC:HGNC:11298|Ensembl:ENSG00000125508	20	20q13.33	src-related kinase lacking C-terminal regulatory tyrosine and N-terminal myristylation sites	protein-coding	SRMS	src-related kinase lacking C-terminal regulatory tyrosine and N-terminal myristylation sites	O	tyrosine-protein kinase Srms	20201124	-
9606	6726	SRP9	-	ALURBP	MIM:600707|HGNC:HGNC:11304|Ensembl:ENSG00000143742	1	1q42.12	signal recognition particle 9	protein-coding	SRP9	signal recognition particle 9	O	signal recognition particle 9 kDa protein|signal recognition particle 9kD|signal recognition particle 9kDa	20210103	-
9606	6727	SRP14	-	ALURBP	MIM:600708|HGNC:HGNC:11299|Ensembl:ENSG00000140319	15	15q15.1	signal recognition particle 14	protein-coding	SRP14	signal recognition particle 14	O	signal recognition particle 14 kDa protein|18 kDa Alu RNA-binding protein|homologous Alu RNA binding protein	20210103	-
9606	6728	SRP19	-	-	MIM:182175|HGNC:HGNC:11300|Ensembl:ENSG00000153037	5	5q22.2	signal recognition particle 19	protein-coding	SRP19	signal recognition particle 19	O	signal recognition particle 19 kDa protein|signal recognition particle 19kD|signal recognition particle 19kDa	20210103	-
9606	6729	SRP54	-	SCN8	MIM:604857|HGNC:HGNC:11301|Ensembl:ENSG00000100883	14	14q13.2	signal recognition particle 54	protein-coding	SRP54	signal recognition particle 54	O	signal recognition particle 54 kDa protein|signal recognition particle 54kD|signal recognition particle 54kDa	20210123	-
9606	6730	SRP68	-	-	MIM:604858|HGNC:HGNC:11302|Ensembl:ENSG00000167881	17	17q25.1	signal recognition particle 68	protein-coding	SRP68	signal recognition particle 68	O	signal recognition particle subunit SRP68|signal recognition particle 68 kDa protein|signal recognition particle 68kD|signal recognition particle 68kDa	20201206	-
9606	6731	SRP72	-	BMFF|BMFS1|HEL103	MIM:602122|HGNC:HGNC:11303|Ensembl:ENSG00000174780	4	4q12	signal recognition particle 72	protein-coding	SRP72	signal recognition particle 72	O	signal recognition particle subunit SRP72|epididymis luminal protein 103|signal recognition particle 72 kDa protein|signal recognition particle 72kD|signal recognition particle 72kDa	20201206	-
9606	6732	SRPK1	-	SFRSK1	MIM:601939|HGNC:HGNC:11305|Ensembl:ENSG00000096063	6	6p21.31	SRSF protein kinase 1	protein-coding	SRPK1	SRSF protein kinase 1	O	SRSF protein kinase 1|SFRS protein kinase 1|SR-protein-specific kinase 1|serine/arginine-rich splicing factor kinase 1|serine/threonine-protein kinase SRPK1	20210103	-
9606	6733	SRPK2	-	SFRSK2	MIM:602980|HGNC:HGNC:11306|Ensembl:ENSG00000135250	7	7q22.3	SRSF protein kinase 2	protein-coding	SRPK2	SRSF protein kinase 2	O	SRSF protein kinase 2|SFRS protein kinase 2|SR protein kinase 2|SR-protein-specific kinase 2|serine kinase SRPK2|serine/arginine-rich protein-specific kinase 2|serine/arginine-rich splicing factor kinase 2|serine/threonine-protein kinase SRPK2	20201206	-
9606	6734	SRPRA	-	DP|SRPR|Sralpha	MIM:182180|HGNC:HGNC:11307|Ensembl:ENSG00000182934	11	11q24.2	SRP receptor subunit alpha	protein-coding	SRPRA	SRP receptor subunit alpha	O	signal recognition particle receptor subunit alpha|DP-alpha|SR-alpha|SRP receptor alpha subunit|SRP-alpha|docking protein alpha|signal recognition particle receptor (docking protein)	20210103	-
9606	6736	SRY	-	SRXX1|SRXY1|TDF|TDY	MIM:480000|HGNC:HGNC:11311|Ensembl:ENSG00000184895	Y	Yp11.2	sex determining region Y	protein-coding	SRY	sex determining region Y	O	sex-determining region Y protein|essential protein for sex determination in human males|sex-determining region on Y|testis-determining factor on Y|truncated sex-determining region Y protein	20210102	-
9606	6737	TRIM21	-	RNF81|RO52|Ro/SSA|SSA|SSA1	MIM:109092|HGNC:HGNC:11312|Ensembl:ENSG00000132109	11	11p15.4	tripartite motif containing 21	protein-coding	TRIM21	tripartite motif containing 21	O	E3 ubiquitin-protein ligase TRIM21|52 kDa Ro protein|52 kDa ribonucleoprotein autoantigen Ro/SS-A|RING finger protein 81|RING-type E3 ubiquitin transferase TRIM21|Ro/SSA 52kDa|SS-A|Sicca syndrome antigen A|Sjogren syndrome antigen A1 (52kDa, ribonucleoprotein autoantigen SS-A/Ro)|ro(SS-A)|sjoegren syndrome type A antigen|tripartite motif-containing protein 21	20210103	-
9606	6738	RO60	-	RORNP|SSA2|TROVE2	MIM:600063|HGNC:HGNC:11313|Ensembl:ENSG00000116747	1	1q31.2	Ro60, Y RNA binding protein	protein-coding	RO60	Ro60, Y RNA binding protein	O	60 kDa SS-A/Ro ribonucleoprotein|60 kDa ribonucleoprotein Ro|Ro/SSA 60kDa|Sjogren syndrome antigen A2 (60kD, ribonucleoprotein autoantigen SS-A/Ro)|TROVE domain family member 2|gastric cancer multi-drug resistance protein|ro60 autoantigen|sjoegren syndrome type A antigen	20210103	-
9606	6739	SSAV1	-	GLV	MIM:182090	18	18q12.3	simian sarcoma-associated virus 1/gibbon ape leukemia virus-related endogenous retroviral element 1	other	-	-	-	Simian sarcoma-associated virus-1/Gibbon ape leukemia virus	20170408	-
9606	6741	SSB	-	LARP3|La|La/SSB	MIM:109090|HGNC:HGNC:11316|Ensembl:ENSG00000138385	2	2q31.1	small RNA binding exonuclease protection factor La	protein-coding	SSB	small RNA binding exonuclease protection factor La	O	lupus La protein|La ribonucleoprotein domain family, member 3|SS-B|SS-B/La protein|Sjogren syndrome antigen B|autoantigen La|la autoantigen|lupus La antigen|sjoegren syndrome type B antigen	20210103	-
9606	6742	SSBP1	-	Mt-SSB|OPA13|SOSS-B1|SSBP|mtSSB	MIM:600439|HGNC:HGNC:11317|Ensembl:ENSG00000106028	7	7q34	single stranded DNA binding protein 1	protein-coding	SSBP1	single stranded DNA binding protein 1	O	single-stranded DNA-binding protein, mitochondrial|PWP1-interacting protein 17|single-stranded DNA binding protein 1, mitochondrial	20210103	-
9606	6744	ITPRID2	-	CS-1|CS1|KRAP|SPAG13|SSFA2	MIM:118990|HGNC:HGNC:11319|Ensembl:ENSG00000138434	2	2q31.3	ITPR interacting domain containing 2	protein-coding	ITPRID2	ITPR interacting domain containing 2	O	protein ITPRID2|ITPR-interacting domain-containing protein 2|KRAS-induced actin-interacting protein|cleavage signal-1 protein|ki-ras-induced actin-interacting protein|sperm associated antigen 13|sperm specific antigen 2	20210103	-
9606	6745	SSR1	-	TRAPA	MIM:600868|HGNC:HGNC:11323|Ensembl:ENSG00000124783	6	6p24.3	signal sequence receptor subunit 1	protein-coding	SSR1	signal sequence receptor subunit 1	O	translocon-associated protein subunit alpha|SSR alpha subunit|SSR-alpha|TRAP alpha|signal sequence receptor subunit alpha|signal sequence receptor, alpha|translocon-associated protein alpha subunit	20210103	-
9606	6746	SSR2	-	HSD25|TLAP|TRAP-BETA|TRAPB	MIM:600867|HGNC:HGNC:11324|Ensembl:ENSG00000163479	1	1q22	signal sequence receptor subunit 2	protein-coding	SSR2	signal sequence receptor subunit 2	O	translocon-associated protein subunit beta|SSR-beta|signal sequence receptor subunit beta|signal sequence receptor, beta (translocon-associated protein beta)|translocon-associated protein beta	20201124	-
9606	6747	SSR3	-	TRAPG	MIM:606213|HGNC:HGNC:11325|Ensembl:ENSG00000114850	3	3q25.31	signal sequence receptor subunit 3	protein-coding	SSR3	signal sequence receptor subunit 3	O	translocon-associated protein subunit gamma|SSR gamma|TRAP-complex gamma subunit|TRAP-gamma|signal sequence receptor subunit gamma|signal sequence receptor, gamma (translocon-associated protein gamma)|translocon-associated protein gamma subunit	20210103	-
9606	6748	SSR4	-	CDG1Y|TRAPD	MIM:300090|HGNC:HGNC:11326|Ensembl:ENSG00000180879	X	Xq28	signal sequence receptor subunit 4	protein-coding	SSR4	signal sequence receptor subunit 4	O	translocon-associated protein subunit delta|SSR-delta|TRAP-delta|signal sequence receptor, delta	20210103	-
9606	6749	SSRP1	-	FACT|FACT80|T160	MIM:604328|HGNC:HGNC:11327|Ensembl:ENSG00000149136	11	11q12.1	structure specific recognition protein 1	protein-coding	SSRP1	structure specific recognition protein 1	O	FACT complex subunit SSRP1|FACT 80 kDa subunit|FACTp80|chromatin-specific transcription elongation factor 80 kDa subunit|cisplatin-DNA SSRP|facilitates chromatin remodeling 80 kDa subunit|facilitates chromatin transcription complex 80 kDa subunit|facilitates chromatin transcription complex subunit SSRP1|hSSRP1|high mobility group box|recombination signal sequence recognition protein 1	20210103	-
9606	6750	SST	-	SMST|SST1	MIM:182450|HGNC:HGNC:11329|Ensembl:ENSG00000157005	3	3q27.3	somatostatin	protein-coding	SST	somatostatin	O	somatostatin|growth hormone release-inhibiting factor|prepro-somatostatin|somatostatin-14|somatostatin-28	20201124	-
9606	6751	SSTR1	-	SRIF-2|SS-1-R|SS1-R|SS1R	MIM:182451|HGNC:HGNC:11330|Ensembl:ENSG00000139874	14	14q21.1	somatostatin receptor 1	protein-coding	SSTR1	somatostatin receptor 1	O	somatostatin receptor type 1	20201124	-
9606	6752	SSTR2	-	-	MIM:182452|HGNC:HGNC:11331|Ensembl:ENSG00000180616	17	17q25.1	somatostatin receptor 2	protein-coding	SSTR2	somatostatin receptor 2	O	somatostatin receptor type 2|SRIF-1|SS2R	20210118	-
9606	6753	SSTR3	-	SS-3-R|SS3-R|SS3R|SSR-28	MIM:182453|HGNC:HGNC:11332|Ensembl:ENSG00000278195	22	22q13.1	somatostatin receptor 3	protein-coding	SSTR3	somatostatin receptor 3	O	somatostatin receptor type 3	20201124	-
9606	6754	SSTR4	-	SS-4-R|SS4-R|SS4R	MIM:182454|HGNC:HGNC:11333|Ensembl:ENSG00000132671	20	20p11.21	somatostatin receptor 4	protein-coding	SSTR4	somatostatin receptor 4	O	somatostatin receptor type 4|G-protein coupled receptor	20201124	-
9606	6755	SSTR5	-	SS-5-R	MIM:182455|HGNC:HGNC:11334|Ensembl:ENSG00000162009	16	16p13.3	somatostatin receptor 5	protein-coding	SSTR5	somatostatin receptor 5	O	somatostatin receptor type 5|somatostatin receptor subtype 5	20201203	-
9606	6756	SSX1	-	CT5.1|SSRC	MIM:312820|HGNC:HGNC:11335|Ensembl:ENSG00000126752	X	Xp11.23	SSX family member 1	protein-coding	SSX1	SSX family member 1	O	protein SSX1|cancer/testis antigen 5.1|cancer/testis antigen family 5, member 1|sarcoma, synovial, X-chromosome-related 1|synovial sarcoma, X breakpoint 1	20201124	-
9606	6757	SSX2	-	CT5.2|CT5.2A|HD21|HOM-MEL-40|SSX	MIM:300192|HGNC:HGNC:11336|Ensembl:ENSG00000241476	X	Xp11.22	SSX family member 2	protein-coding	SSX2	SSX family member 2	O	protein SSX2|cancer/testis antigen 5.2|cancer/testis antigen family 5, member 2a|sarcoma, synovial, X-chromosome-related 2|synovial sarcoma, X breakpoint 2|synovial sarcoma, X breakpoint 2B|tumor antigen HOM-MEL-40	20201222	-
9606	6758	SSX5	-	-	MIM:300327|HGNC:HGNC:11339|Ensembl:ENSG00000165583	X	Xp11.23	SSX family member 5	protein-coding	SSX5	SSX family member 5	O	protein SSX5|synovial sarcoma, X breakpoint 5	20201124	-
9606	6759	SSX4	-	CT5.4	MIM:300326|HGNC:HGNC:11338|Ensembl:ENSG00000268009	X	Xp11.23	SSX family member 4	protein-coding	SSX4	SSX family member 4	O	protein SSX4|cancer/testis antigen 5.4|synovial sarcoma, X breakpoint 4	20201124	-
9606	6760	SS18	-	SSXT|SYT	MIM:600192|HGNC:HGNC:11340|Ensembl:ENSG00000141380	18	18q11.2	SS18 subunit of BAF chromatin remodeling complex	protein-coding	SS18	SS18 subunit of BAF chromatin remodeling complex	O	protein SSXT|SS18, nBAF chromatin remodeling complex subunit|synovial sarcoma translocated to X chromosome protein|synovial sarcoma translocation, chromosome 18|synovial sarcoma, translocated to X chromosome	20201213	-
9606	6761	ST2	-	-	MIM:185440	11	11p14.3-p12	suppression of tumorigenicity 2	unknown	-	-	-	-	20210118	-
9606	6762	ST3	-	CCTS|TSHL	MIM:191181	11	11q13-q23	suppression of tumorigenicity 3	unknown	-	-	-	tumor-suppressor, HELA cell type	20191002	-
9606	6764	DENND2B	-	HTS1|ST5|p126	MIM:140750|HGNC:HGNC:11350|Ensembl:ENSG00000166444	11	11p15.4	DENN domain containing 2B	protein-coding	DENND2B	DENN domain containing 2B	O	DENN domain-containing protein 2B|DENN/MADD domain containing 2B|heLa tumor suppression 1|suppression of tumorigenicity 5 protein	20201213	-
9606	6765	ST8	-	OVC|OVCS	MIM:167000	6	6q25-q27	suppression of tumorigenicity 8 (ovarian)	unknown	-	-	-	Oncogene OVC (ovarian adenocarcinoma oncogene)|ovarian cancer, familial	20191002	-
9606	6767	ST13	-	AAG2|FAM10A1|FAM10A4|HIP|HOP|HSPABP|HSPABP1|P48|PRO0786|SNC6	MIM:606796|HGNC:HGNC:11343|Ensembl:ENSG00000100380	22	22q13.2	ST13 Hsp70 interacting protein	protein-coding	ST13	ST13 Hsp70 interacting protein	O	hsc70-interacting protein|Hsp70-interacting protein|aging-associated protein 2|heat shock 70kD protein binding protein|progesterone receptor-associated p48 protein|putative tumor suppressor ST13|renal carcinoma antigen NY-REN-33|suppression of tumorigenicity 13 (colon carcinoma) (Hsp70 interacting protein)|suppression of tumorigenicity 13 protein|testis secretory sperm-binding protein Li 233m	20201124	-
9606	6768	ST14	-	ARCI11|HAI|MT-SP1|MTSP1|PRSS14|SNC19|TADG15|TMPRSS14	MIM:606797|HGNC:HGNC:11344|Ensembl:ENSG00000149418	11	11q24.3	ST14 transmembrane serine protease matriptase	protein-coding	ST14	ST14 transmembrane serine protease matriptase	O	suppressor of tumorigenicity 14 protein|membrane-type serine protease 1|prostamin|serine protease 14|serine protease TADG-15|suppression of tumorigenicity 14 (colon carcinoma)|suppression of tumorigenicity 14 (colon carcinoma, matriptase, epithin)|tumor associated differentially expressed gene 15 protein	20201227	-
9606	6769	STAC	-	STAC1	MIM:602317|HGNC:HGNC:11353|Ensembl:ENSG00000144681	3	3p22.3-p22.2	SH3 and cysteine rich domain	protein-coding	STAC	SH3 and cysteine rich domain	O	SH3 and cysteine-rich domain-containing protein|SRC homology 3 and cysteine-rich domain-containing protein	20201124	-
9606	6770	STAR	-	STARD1	MIM:600617|HGNC:HGNC:11359|Ensembl:ENSG00000147465	8	8p11.23	steroidogenic acute regulatory protein	protein-coding	STAR	steroidogenic acute regulatory protein	O	steroidogenic acute regulatory protein, mitochondrial|START domain containing 1|START domain-containing protein 1|StAR related lipid transfer (START) domain containing 1|cholesterol trafficker|mitochondrial steroid acute regulatory protein|steroid acute regulatory protein|steroidogenic acute regulator|testis secretory sperm-binding protein Li 241mP	20201124	-
9606	6771	STARP1	-	STARD1P1	HGNC:HGNC:11360	13	13q21.32	steroidogenic acute regulatory protein pseudogene 1	pseudo	STARP1	steroidogenic acute regulatory protein pseudogene 1	O	START domain containing 1 pseudogene 1|steroidogenic acute regulator pseudogene 1	20201124	-
9606	6772	STAT1	-	CANDF7|IMD31A|IMD31B|IMD31C|ISGF-3|STAT91	MIM:600555|HGNC:HGNC:11362|Ensembl:ENSG00000115415	2	2q32.2	signal transducer and activator of transcription 1	protein-coding	STAT1	signal transducer and activator of transcription 1	O	signal transducer and activator of transcription 1-alpha/beta|signal transducer and activator of transcription 1, 91kD|signal transducer and activator of transcription 1, 91kDa|transcription factor ISGF-3 components p91/p84	20210110	-
9606	6773	STAT2	-	IMD44|ISGF-3|P113|PTORCH3|STAT113	MIM:600556|HGNC:HGNC:11363|Ensembl:ENSG00000170581	12	12q13.3	signal transducer and activator of transcription 2	protein-coding	STAT2	signal transducer and activator of transcription 2	O	signal transducer and activator of transcription 2|interferon alpha induced transcriptional activator|signal transducer and activator of transcription 2, 113kDa	20210123	-
9606	6774	STAT3	-	ADMIO|ADMIO1|APRF|HIES	MIM:102582|HGNC:HGNC:11364|Ensembl:ENSG00000168610	17	17q21.2	signal transducer and activator of transcription 3	protein-coding	STAT3	signal transducer and activator of transcription 3	O	signal transducer and activator of transcription 3|DNA-binding protein APRF|acute-phase response factor	20210118	-
9606	6775	STAT4	-	SLEB11	MIM:600558|HGNC:HGNC:11365|Ensembl:ENSG00000138378	2	2q32.2-q32.3	signal transducer and activator of transcription 4	protein-coding	STAT4	signal transducer and activator of transcription 4	O	signal transducer and activator of transcription 4|signal transducer and activator of transcription 4 variant 3	20201220	-
9606	6776	STAT5A	-	MGF|STAT5	MIM:601511|HGNC:HGNC:11366|Ensembl:ENSG00000126561	17	17q21.2	signal transducer and activator of transcription 5A	protein-coding	STAT5A	signal transducer and activator of transcription 5A	O	signal transducer and activator of transcription 5A|epididymis secretory sperm binding protein	20201220	-
9606	6777	STAT5B	-	GHISID2|STAT5	MIM:604260|HGNC:HGNC:11367|Ensembl:ENSG00000173757	17	17q21.2	signal transducer and activator of transcription 5B	protein-coding	STAT5B	signal transducer and activator of transcription 5B	O	signal transducer and activator of transcription 5B|transcription factor STAT5B	20210123	-
9606	6778	STAT6	-	D12S1644|IL-4-STAT|STAT6B|STAT6C	MIM:601512|HGNC:HGNC:11368|Ensembl:ENSG00000166888	12	12q13.3	signal transducer and activator of transcription 6	protein-coding	STAT6	signal transducer and activator of transcription 6	O	signal transducer and activator of transcription 6|STAT, interleukin4-induced|signal transducer and activator of transcription 6, interleukin-4 induced|transcription factor IL-4 STAT	20201213	-
9606	6779	STATH	-	STR	MIM:184470|HGNC:HGNC:11369|Ensembl:ENSG00000126549	4	4q13.3	statherin	protein-coding	STATH	statherin	O	statherin	20201124	-
9606	6780	STAU1	-	PPP1R150|STAU	MIM:601716|HGNC:HGNC:11370|Ensembl:ENSG00000124214	20	20q13.13	staufen double-stranded RNA binding protein 1	protein-coding	STAU1	staufen double-stranded RNA binding protein 1	O	double-stranded RNA-binding protein Staufen homolog 1|protein phosphatase 1, regulatory subunit 150|staufen, RNA binding protein, homolog 1	20210103	-
9606	6781	STC1	-	STC	MIM:601185|HGNC:HGNC:11373|Ensembl:ENSG00000159167	8	8p21.2	stanniocalcin 1	protein-coding	STC1	stanniocalcin 1	O	stanniocalcin-1	20210118	-
9606	6782	HSPA13	-	STCH	MIM:601100|HGNC:HGNC:11375|Ensembl:ENSG00000155304	21	21q11.2	heat shock protein family A (Hsp70) member 13	protein-coding	HSPA13	heat shock protein family A (Hsp70) member 13	O	heat shock 70 kDa protein 13|heat shock protein 70kDa family, member 13|microsomal stress 70 protein ATPase core|stress 70 protein chaperone, microsome-associated, 60kD|stress 70 protein chaperone, microsome-associated, 60kDa|stress-70 protein chaperone microsome-associated 60 kDa protein|testis secretory sperm-binding protein Li 199a	20201124	-
9606	6783	SULT1E1	-	EST|EST-1|ST1E1|STE	MIM:600043|HGNC:HGNC:11377|Ensembl:ENSG00000109193	4	4q13.3	sulfotransferase family 1E member 1	protein-coding	SULT1E1	sulfotransferase family 1E member 1	O	sulfotransferase 1E1|estrogen sulfotransferase|estrone sulfotransferase|sulfotransferase family 1E, estrogen-preferring, member 1|sulfotransferase, estrogen-preferring	20201124	-
9606	6785	ELOVL4	-	ADMD|CT118|ISQMR|SCA34|STGD2|STGD3	MIM:605512|HGNC:HGNC:14415|Ensembl:ENSG00000118402	6	6q14.1	ELOVL fatty acid elongase 4	protein-coding	ELOVL4	ELOVL fatty acid elongase 4	O	elongation of very long chain fatty acids protein 4|3-keto acyl-CoA synthase ELOVL4|ELOVL FA elongase 4|cancer/testis antigen 118|elongation of very long chain fatty acids (FEN1/Elo2, SUR4/Elo3, yeast)-like 4|very long chain 3-ketoacyl-CoA synthase 4|very long chain 3-oxoacyl-CoA synthase 4	20201124	-
9606	6786	STIM1	-	D11S4896E|GOK|IMD10|STRMK|TAM|TAM1	MIM:605921|HGNC:HGNC:11386|Ensembl:ENSG00000167323	11	11p15.4	stromal interaction molecule 1	protein-coding	STIM1	stromal interaction molecule 1	O	stromal interaction molecule 1	20210103	-
9606	6787	NEK4	-	NRK2|STK2|pp12301	MIM:601959|HGNC:HGNC:11399|Ensembl:ENSG00000114904	3	3p21.1	NIMA related kinase 4	protein-coding	NEK4	NIMA related kinase 4	O	serine/threonine-protein kinase Nek4|NIMA (never in mitosis gene a)-related kinase 4|never in mitosis A-related kinase 4|nimA-related protein kinase 4|serine/threonine kinase 2|serine/threonine protein kinase-2|serine/threonine-protein kinase NRK2|serine/threonine-protein kinase Nek4 variant 2	20201124	-
9606	6788	STK3	-	KRS1|MST2	MIM:605030|HGNC:HGNC:11406|Ensembl:ENSG00000104375	8	8q22.2	serine/threonine kinase 3	protein-coding	STK3	serine/threonine kinase 3	O	serine/threonine-protein kinase 3|KB-1458E12.1|MST-2|STE20-like kinase MST2|epididymis secretory sperm binding protein|hippo homolog|mammalian STE20-like protein kinase 2|serine/threonine kinase 3 (STE20 homolog, yeast)|serine/threonine kinase 3 (Ste20, yeast homolog)|serine/threonine-protein kinase Krs-1	20210118	-
9606	6789	STK4	-	KRS2|MST1|YSK3	MIM:604965|HGNC:HGNC:11408|Ensembl:ENSG00000101109	20	20q13.12	serine/threonine kinase 4	protein-coding	STK4	serine/threonine kinase 4	O	serine/threonine-protein kinase 4|STE20-like kinase MST1|hippo homolog|kinase responsive to stress 2|mammalian STE20-like protein kinase 1|mammalian sterile 20-like 1|serine/threonine-protein kinase Krs-2	20210110	-
9606	6790	AURKA	-	AIK|ARK1|AURA|BTAK|PPP1R47|STK15|STK6|STK7	MIM:603072|HGNC:HGNC:11393|Ensembl:ENSG00000087586	20	20q13.2	aurora kinase A	protein-coding	AURKA	aurora kinase A	O	aurora kinase A|aurora 2|aurora/IPL1-like kinase|aurora/IPL1-related kinase 1|breast tumor-amplified kinase|protein phosphatase 1, regulatory subunit 47|serine/threonine protein kinase 15|serine/threonine-protein kinase 6|serine/threonine-protein kinase aurora-A	20210103	-
9606	6791	AURKAP1	-	AURKAPS1|AurAps1|STK6P	HGNC:HGNC:18611	1	1q41	aurora kinase A pseudogene 1	pseudo	AURKAP1	aurora kinase A pseudogene 1	O	serine/threonine kinase 6 pseudogene	20201124	-
9606	6792	CDKL5	-	CFAP247|DEE2|EIEE2|ISSX|STK9	MIM:300203|HGNC:HGNC:11411|Ensembl:ENSG00000008086	X	Xp22.13	cyclin dependent kinase like 5	protein-coding	CDKL5	cyclin dependent kinase like 5	O	cyclin-dependent kinase-like 5|cyclin dependent kinase 5 transcript|serine/threonine kinase 9|serine/threonine-protein kinase 9	20210118	-
9606	6793	STK10	-	LOK|PRO2729	MIM:603919|HGNC:HGNC:11388|Ensembl:ENSG00000072786	5	5q35.1	serine/threonine kinase 10	protein-coding	STK10	serine/threonine kinase 10	O	serine/threonine-protein kinase 10|lymphocyte-oriented kinase	20201124	-
9606	6794	STK11	-	LKB1|PJS|hLKB1	MIM:602216|HGNC:HGNC:11389|Ensembl:ENSG00000118046	19	19p13.3	serine/threonine kinase 11	protein-coding	STK11	serine/threonine kinase 11	O	serine/threonine-protein kinase STK11|liver kinase B1|polarization-related protein LKB1|renal carcinoma antigen NY-REN-19|serine/threonine-protein kinase 11|serine/threonine-protein kinase LKB1	20210110	-
9606	6795	AURKC	-	AIE2|AIK3|ARK3|AurC|HEL-S-90|SPGF5|STK13|aurora-C	MIM:603495|HGNC:HGNC:11391|Ensembl:ENSG00000105146	19	19q13.43	aurora kinase C	protein-coding	AURKC	aurora kinase C	O	aurora kinase C|ARK-3|aurora 3|aurora-related kinase 3|aurora/IPL1-related kinase 3|aurora/IPL1/EG2 protein 2|epididymis secretory protein Li 90|serine/threonine kinase 13 (aurora/IPL1-like)|serine/threonine-protein kinase 13|serine/threonine-protein kinase aurora-C	20201213	-
9606	6799	SULT1A2	-	HAST4|P-PST|P-PST 2|ST1A2|STP2|TSPST2	MIM:601292|HGNC:HGNC:11454|Ensembl:ENSG00000197165	16	16p11.2	sulfotransferase family 1A member 2	protein-coding	SULT1A2	sulfotransferase family 1A member 2	O	sulfotransferase 1A2|aryl sulfotransferase 2|arylamine sulfotransferase|phenol sulfotransferase 2|phenol-preferring phenol sulfotransferase2|phenol-sulfating phenol sulfotransferase 2|phenolic-metabolizing (P) form of PST|sulfotransferase family, cytosolic, 1A, phenol-preferring, member 2|thermostable phenol sulfotransferase	20201213	-
9606	6801	STRN	-	PPP2R6A|SG2NA|STRN1	MIM:614765|HGNC:HGNC:11424|Ensembl:ENSG00000115808	2	2p22.2	striatin	protein-coding	STRN	striatin	O	striatin|protein phosphatase 2 regulatory subunit B'''alpha|striatin, calmodulin binding protein	20201124	-
9606	6803	STSP1	-	STS-Y|STSP	HGNC:HGNC:11426|Ensembl:ENSG00000227166	Y	Yq11.221	steroid sulfatase (microsomal) pseudogene 1	pseudo	STSP1	steroid sulfatase (microsomal) pseudogene 1	O	steroid sulfatase (microsomal), isozyme S pseudogene	20201124	-
9606	6804	STX1A	-	HPC-1|P35-1|STX1|SYN1A	MIM:186590|HGNC:HGNC:11433|Ensembl:ENSG00000106089	7	7q11.23	syntaxin 1A	protein-coding	STX1A	syntaxin 1A	O	syntaxin-1A|neuron-specific antigen HPC-1|syntaxin 1A (brain)	20201206	-
9606	6809	STX3	-	STX3A	MIM:600876|HGNC:HGNC:11438|Ensembl:ENSG00000166900	11	11q12.1	syntaxin 3	protein-coding	STX3	syntaxin 3	O	syntaxin-3|syntaxin 3A	20201213	-
9606	6810	STX4	-	STX4A|p35-2	MIM:186591|HGNC:HGNC:11439|Ensembl:ENSG00000103496	16	16p11.2	syntaxin 4	protein-coding	STX4	syntaxin 4	O	syntaxin-4|renal carcinoma antigen NY-REN-31|syntaxin 4A (placental)	20201124	-
9606	6811	STX5	-	SED5|STX5A	MIM:603189|HGNC:HGNC:11440|Ensembl:ENSG00000162236	11	11q12.3	syntaxin 5	protein-coding	STX5	syntaxin 5	O	syntaxin-5|syntaxin 5A	20201206	-
9606	6812	STXBP1	-	DEE4|MUNC18-1|N-Sec1|NSEC1|P67|RBSEC1|UNC18|unc-18A|unc18-1	MIM:602926|HGNC:HGNC:11444|Ensembl:ENSG00000136854	9	9q34.11	syntaxin binding protein 1	protein-coding	STXBP1	syntaxin binding protein 1	O	syntaxin-binding protein 1|neuronal SEC1|protein unc-18 homolog 1|protein unc-18 homolog A	20210116	-
9606	6813	STXBP2	-	FHL5|Hunc18b|MUNC18-2|UNC18-2|UNC18B|pp10122	MIM:601717|HGNC:HGNC:11445|Ensembl:ENSG00000076944	19	19p13.2	syntaxin binding protein 2	protein-coding	STXBP2	syntaxin binding protein 2	O	syntaxin-binding protein 2|protein unc-18 homolog B|unc-18B	20210103	-
9606	6814	STXBP3	-	MUNC18-3|MUNC18C|PSP|UNC-18C	MIM:608339|HGNC:HGNC:11446|Ensembl:ENSG00000116266	1	1p13.3	syntaxin binding protein 3	protein-coding	STXBP3	syntaxin binding protein 3	O	syntaxin-binding protein 3|platelet Sec1 protein|protein unc-18 homolog 3|protein unc-18 homolog C|syntaxin 4 binding protein|unc18-3	20201124	-
9606	6815	STYX	-	-	MIM:615814|HGNC:HGNC:11447|Ensembl:ENSG00000198252	14	14q22.1	serine/threonine/tyrosine interacting protein	protein-coding	STYX	serine/threonine/tyrosine interacting protein	O	serine/threonine/tyrosine-interacting protein|inactive tyrosine-protein phosphatase STYX|phosphoserine/threonine/tyrosine interaction protein|protein tyrosine phosphatase-like protein	20201213	-
9606	6817	SULT1A1	-	HAST1/HAST2|P-PST|PST|ST1A1|ST1A3|STP|STP1|TSPST1	MIM:171150|HGNC:HGNC:11453|Ensembl:ENSG00000196502	16	16p11.2	sulfotransferase family 1A member 1	protein-coding	SULT1A1	sulfotransferase family 1A member 1	O	sulfotransferase 1A1|P-PST 1|aryl sulfotransferase 1|phenol-sulfating phenol sulfotransferase 1|sulfotransferase family, cytosolic, 1A, phenol-preferring, member 1|thermostable phenol sulfotransferase1|ts-PST	20201227	-
9606	6818	SULT1A3	-	HAST|HAST3|M-PST|ST1A3|ST1A3/ST1A4|ST1A4|ST1A5|STM|TL-PST	MIM:600641|HGNC:HGNC:11455|Ensembl:ENSG00000261052	16	16p11.2	sulfotransferase family 1A member 3	protein-coding	SULT1A3	sulfotransferase family 1A member 3	O	sulfotransferase 1A3|Sulfotransferase 1A4|aryl sulfotransferase 1A3/1A4|catecholamine-sulfating phenol sulfotransferase|dopamine-specific sulfotransferase|monoamine-sulfating phenosulfotransferase|phenol sulfotransferase 1A5|placental estrogen sulfotransferase|sulfokinase|sulfotransferase family, cytosolic, 1A, phenol-preferring, member 3|thermolabile (monoamine, M form) phenol sulfotransferase	20201124	-
9606	6819	SULT1C2	-	ST1C1|ST1C2|SULT1C1|humSULTC2	MIM:602385|HGNC:HGNC:11456|Ensembl:ENSG00000198203	2	2q12.3	sulfotransferase family 1C member 2	protein-coding	SULT1C2	sulfotransferase family 1C member 2	O	sulfotransferase 1C2|SULT1C#1|sulfotransferase 1C1|sulfotransferase family, cytosolic, 1C, member 1|sulfotransferase family, cytosolic, 1C, member 2	20201213	-
9606	6820	SULT2B1	-	ARCI14|HSST2	MIM:604125|HGNC:HGNC:11459|Ensembl:ENSG00000088002	19	19q13.33	sulfotransferase family 2B member 1	protein-coding	SULT2B1	sulfotransferase family 2B member 1	O	sulfotransferase 2B1|ST2B1|alcohol sulfotransferase|hydroxysteroid sulfotransferase 2|hydroxysteroid sulfotransferase SULT2B1a|sulfotransferase family, cytosolic, 2B, member 1	20210123	-
9606	6821	SUOX	-	-	MIM:606887|HGNC:HGNC:11460|Ensembl:ENSG00000139531	12	12q13.2	sulfite oxidase	protein-coding	SUOX	sulfite oxidase	O	sulfite oxidase, mitochondrial	20201205	-
9606	6822	SULT2A1	-	DHEA-ST|DHEA-ST8|DHEAS|HST|ST2|ST2A1|ST2A3|STD|SULT2A3|hSTa	MIM:125263|HGNC:HGNC:11458|Ensembl:ENSG00000105398	19	19q13.33	sulfotransferase family 2A member 1	protein-coding	SULT2A1	sulfotransferase family 2A member 1	O	sulfotransferase 2A1|alcohol/hydroxysteroid sulfotransferase|bile-salt sulfotranasferase 2A1|sulfotransferase family, cytosolic, 2A, dehydroepiandrosterone (DHEA)-preferring, member 1	20201213	-
9606	6824	ETF1P1	-	HCGVII|SUP45L2	HGNC:HGNC:3478	6	6p22.1	eukaryotic translation termination factor 1 pseudogene 1	pseudo	ETF1P1	eukaryotic translation termination factor 1 pseudogene 1	O	sup45 (yeast omnipotent suppressor 45) homolog-like 2	20201124	-
9606	6825	ETF1P2	-	SUP45L3	HGNC:HGNC:3479	7	7q36.1	eukaryotic translation termination factor 1 pseudogene 2	pseudo	ETF1P2	eukaryotic translation termination factor 1 pseudogene 2	O	sup45 (yeast omnipotent suppressor 45) homolog-like 3	20201124	-
9606	6827	SUPT4H1	-	SPT4|SPT4H|SUPT4H|Supt4a	MIM:603555|HGNC:HGNC:11467|Ensembl:ENSG00000213246	17	17q22	SPT4 homolog, DSIF elongation factor subunit	protein-coding	SUPT4H1	SPT4 homolog, DSIF elongation factor subunit	O	transcription elongation factor SPT4|DRB sensitivity-inducing factor 14 kDa subunit|DSIF p14|small hSpt4 subunit|suppressor of Ty 4 homolog 1	20201124	-
9606	6829	SUPT5H	-	SPT5|SPT5H|Tat-CT1	MIM:602102|HGNC:HGNC:11469|Ensembl:ENSG00000196235	19	19q13.2	SPT5 homolog, DSIF elongation factor subunit	protein-coding	SUPT5H	SPT5 homolog, DSIF elongation factor subunit	O	transcription elongation factor SPT5|DRB sensitivity-inducing factor 160 kDa subunit|DRB sensitivity-inducing factor large subunit|DSIF large subunit|DSIF p160|Tat-cotransactivator 1 protein|hSPT5|suppressor of Ty 5 homolog	20210103	-
9606	6830	SUPT6H	-	SPT6|SPT6H|emb-5	MIM:601333|HGNC:HGNC:11470|Ensembl:ENSG00000109111	17	17q11.2	SPT6 homolog, histone chaperone and transcription elongation factor	protein-coding	SUPT6H	SPT6 homolog, histone chaperone and transcription elongation factor	O	transcription elongation factor SPT6|histone chaperone suppressor of Ty6|suppressor of Ty 6 homolog|tat-CT2 protein|tat-cotransactivator 2 protein	20201124	-
9606	6832	SUPV3L1	-	SUV3	MIM:605122|HGNC:HGNC:11471|Ensembl:ENSG00000156502	10	10q22.1	Suv3 like RNA helicase	protein-coding	SUPV3L1	Suv3 like RNA helicase	O	ATP-dependent RNA helicase SUPV3L1, mitochondrial|SUV3-like helicase|SUV3-like protein 1|suppressor of var1, 3-like 1|suppressor of var1, 3-like 1(SUV3)	20201206	-
9606	6833	ABCC8	-	ABC36|HHF1|HI|HRINS|MRP8|PHHI|PNDM3|SUR|SUR1|SUR1delta2|TNDM2	MIM:600509|HGNC:HGNC:59|Ensembl:ENSG00000006071	11	11p15.1	ATP binding cassette subfamily C member 8	protein-coding	ABCC8	ATP binding cassette subfamily C member 8	O	ATP-binding cassette sub-family C member 8|ATP-binding cassette transporter sub-family C member 8|ATP-binding cassette, sub-family C (CFTR/MRP), member 8|sulfonylurea receptor (hyperinsulinemia)|sulfonylurea receptor 1	20210115	-
9606	6834	SURF1	-	CMT4K|MC4DN1	MIM:185620|HGNC:HGNC:11474|Ensembl:ENSG00000148290	9	9q34.2	SURF1 cytochrome c oxidase assembly factor	protein-coding	SURF1	SURF1 cytochrome c oxidase assembly factor	O	surfeit locus protein 1|surfeit 1	20210114	-
9606	6835	SURF2	-	SURF-2	MIM:185630|HGNC:HGNC:11475|Ensembl:ENSG00000148291	9	9q34.2	surfeit 2	protein-coding	SURF2	surfeit 2	O	surfeit locus protein 2	20201124	-
9606	6836	SURF4	-	ERV29	MIM:185660|HGNC:HGNC:11476|Ensembl:ENSG00000148248	9	9q34.2	surfeit 4	protein-coding	SURF4	surfeit 4	O	surfeit locus protein 4|surface 4 integral membrane protein	20210103	-
9606	6837	MED22	-	MED24|SRB6|SURF5|surf-5	MIM:185641|HGNC:HGNC:11477|Ensembl:ENSG00000148297	9	9q34.2	mediator complex subunit 22	protein-coding	MED22	mediator complex subunit 22	O	mediator of RNA polymerase II transcription subunit 22|surfeit locus protein 5	20201124	-
9606	6838	SURF6	-	RRP14	MIM:185642|HGNC:HGNC:11478|Ensembl:ENSG00000148296	9	9q34.2	surfeit 6	protein-coding	SURF6	surfeit 6	O	surfeit locus protein 6	20210103	-
9606	6839	SUV39H1	-	H3-K9-HMTase 1|KMT1A|MG44|SUV39H	MIM:300254|HGNC:HGNC:11479|Ensembl:ENSG00000101945	X	Xp11.23	suppressor of variegation 3-9 homolog 1	protein-coding	SUV39H1	suppressor of variegation 3-9 homolog 1	O	histone-lysine N-methyltransferase SUV39H1|Su(var)3-9 homolog 1|histone H3-K9 methyltransferase 1|histone-lysine N-methyltransferase, H3 lysine-9 specific 1|lysine N-methyltransferase 1A|position-effect variegation 3-9 homolog	20201220	-
9606	6840	SVIL	-	MFM10	MIM:604126|HGNC:HGNC:11480|Ensembl:ENSG00000197321	10	10p11.23	supervillin	protein-coding	SVIL	supervillin	O	supervillin|archvillin|membrane-associated F-actin binding protein p205|p205/p250	20210123	-
9606	6843	VAMP1	-	CMS25|SPAX1|SYB1|VAMP-1	MIM:185880|HGNC:HGNC:12642|Ensembl:ENSG00000139190	12	12p13.31	vesicle associated membrane protein 1	protein-coding	VAMP1	vesicle associated membrane protein 1	O	vesicle-associated membrane protein 1|vesicle-associated membrane protein 1 (synaptobrevin 1)	20210123	-
9606	6844	VAMP2	-	NEDHAHM|SYB2|VAMP-2	MIM:185881|HGNC:HGNC:12643|Ensembl:ENSG00000220205	17	17p13.1	vesicle associated membrane protein 2	protein-coding	VAMP2	vesicle associated membrane protein 2	O	vesicle-associated membrane protein 2|synaptobrevin 2	20210123	-
9606	6845	VAMP7	-	SYBL1|TI-VAMP|TIVAMP|VAMP-7	MIM:300053|HGNC:HGNC:11486|Ensembl:ENSG00000124333	X|Y	Xq28 and Yq12	vesicle associated membrane protein 7	protein-coding	VAMP7	vesicle associated membrane protein 7	O	vesicle-associated membrane protein 7|synaptobrevin-like 1|synaptobrevin-like protein 1|tetanus neurotoxin-insensitive VAMP|tetanus-insensitive VAMP	20210103	-
9606	6846	XCL2	-	SCM-1b|SCM1B|SCYC2	MIM:604828|HGNC:HGNC:10646|Ensembl:ENSG00000143185	1	1q24.2	X-C motif chemokine ligand 2	protein-coding	XCL2	X-C motif chemokine ligand 2	O	cytokine SCM-1 beta|XC chemokine ligand 2|c motif chemokine 2|chemokine (C motif) ligand 2|small inducible cytokine subfamily C, member 2	20201124	-
9606	6847	SYCP1	-	CT8|HOM-TES-14|SCP-1|SCP1	MIM:602162|HGNC:HGNC:11487|Ensembl:ENSG00000198765	1	1p13.2	synaptonemal complex protein 1	protein-coding	SYCP1	synaptonemal complex protein 1	O	synaptonemal complex protein 1|cancer/testis antigen 8|testicular tissue protein Li 191	20201213	-
9606	6850	SYK	-	p72-Syk	MIM:600085|HGNC:HGNC:11491|Ensembl:ENSG00000165025	9	9q22.2	spleen associated tyrosine kinase	protein-coding	SYK	spleen associated tyrosine kinase	O	tyrosine-protein kinase SYK|spleen tyrosine kinase	20201213	-
9606	6853	SYN1	-	MRX50|SYN1a|SYN1b|SYNI	MIM:313440|HGNC:HGNC:11494|Ensembl:ENSG00000008056	X	Xp11.3-p11.23	synapsin I	protein-coding	SYN1	synapsin I	O	synapsin-1|brain protein 4.1|synapsin Ib	20201220	-
9606	6854	SYN2	-	SYNII	MIM:600755|HGNC:HGNC:11495|Ensembl:ENSG00000157152	3	3p25.2	synapsin II	protein-coding	SYN2	synapsin II	O	synapsin-2	20201213	-
9606	6855	SYP	-	MRX96|MRXSYP	MIM:313475|HGNC:HGNC:11506|Ensembl:ENSG00000102003	X	Xp11.23	synaptophysin	protein-coding	SYP	synaptophysin	O	synaptophysin|major synaptic vesicle protein P38	20201213	-
9606	6856	SYPL1	-	H-SP1|SYPL	MIM:616665|HGNC:HGNC:11507|Ensembl:ENSG00000008282	7	7q22.3	synaptophysin like 1	protein-coding	SYPL1	synaptophysin like 1	O	synaptophysin-like protein 1|pantophysin	20201213	-
9606	6857	SYT1	-	BAGOS|P65|SVP65|SYT	MIM:185605|HGNC:HGNC:11509|Ensembl:ENSG00000067715	12	12q21.2	synaptotagmin 1	protein-coding	SYT1	synaptotagmin 1	O	synaptotagmin-1|synaptotagmin I|sytI	20201213	-
9606	6860	SYT4	-	HsT1192	MIM:600103|HGNC:HGNC:11512|Ensembl:ENSG00000132872	18	18q12.3	synaptotagmin 4	protein-coding	SYT4	synaptotagmin 4	O	synaptotagmin-4|synaptotagmin IV|sytIV	20201213	-
9606	6861	SYT5	-	-	MIM:600782|HGNC:HGNC:11513|Ensembl:ENSG00000129990	19	19q13.42|11p	synaptotagmin 5	protein-coding	SYT5	synaptotagmin 5	O	synaptotagmin-5|synaptotagmin V|sytV	20201124	-
9606	6862	TBXT	-	SAVA|T|TFT	MIM:601397|HGNC:HGNC:11515|Ensembl:ENSG00000164458	6	6q27	T-box transcription factor T	protein-coding	TBXT	T-box transcription factor T	O	T-box transcription factor T|T brachyury transcription factor|T, brachyury homolog|brachyury protein|protein T	20201213	-
9606	6863	TAC1	-	Hs.2563|NK2|NKNA|NPK|TAC2	MIM:162320|HGNC:HGNC:11517|Ensembl:ENSG00000006128	7	7q21.3	tachykinin precursor 1	protein-coding	TAC1	tachykinin precursor 1	O	protachykinin-1|PPT|neurokinin 1|neurokinin 2|neurokinin A|neurokinin alpha|neuromedin L|neuropeptide K|neuropeptide gamma|preprotachykinin|protachykinin|substance K|substance P|tachykinin 2|tachykinin, precursor 1 (substance K, substance P, neurokinin 1, neurokinin 2, neuromedin L, neurokinin alpha, neuropeptide K, neuropeptide gamma)	20201124	-
9606	6865	TACR2	-	NK2R|NKNAR|SKR|TAC2R	MIM:162321|HGNC:HGNC:11527|Ensembl:ENSG00000075073	10	10q22.1	tachykinin receptor 2	protein-coding	TACR2	tachykinin receptor 2	O	substance-K receptor|NK-2 receptor|NK-2R|neurokinin 2 receptor|neurokinin A receptor|seven transmembrane helix receptor	20201124	-
9606	6866	TAC3	-	HH10|LncZBTB39|NK3|NKB|NKNB|PRO1155|ZNEUROK1	MIM:162330|HGNC:HGNC:11521|Ensembl:ENSG00000166863	12	12q13.3	tachykinin precursor 3	protein-coding	TAC3	tachykinin precursor 3	O	tachykinin-3|LncZBTB39-1:2|gamma tachykinin 3|neurokinin b|neuromedin K|preprotachykinin B|tachykinin 3	20201124	-
9606	6867	TACC1	-	Ga55	MIM:605301|HGNC:HGNC:11522|Ensembl:ENSG00000147526	8	8p11.22	transforming acidic coiled-coil containing protein 1	protein-coding	TACC1	transforming acidic coiled-coil containing protein 1	O	transforming acidic coiled-coil-containing protein 1|gastric cancer antigen Ga55|taxin-1	20201213	-
9606	6868	ADAM17	-	ADAM18|CD156B|CSVP|NISBD|NISBD1|TACE	MIM:603639|HGNC:HGNC:195|Ensembl:ENSG00000151694	2	2p25.1	ADAM metallopeptidase domain 17	protein-coding	ADAM17	ADAM metallopeptidase domain 17	O	disintegrin and metalloproteinase domain-containing protein 17|ADAM metallopeptidase domain 18|TNF-alpha convertase|TNF-alpha convertase enzyme|TNF-alpha converting enzyme|a disintegrin and metalloproteinase 17|cartilage snake venom-like protease|snake venom-like protease|tumor necrosis factor, alpha, converting enzyme	20210118	-
9606	6869	TACR1	-	NK1R|NKIR|SPR|TAC1R	MIM:162323|HGNC:HGNC:11526|Ensembl:ENSG00000115353	2	2p12	tachykinin receptor 1	protein-coding	TACR1	tachykinin receptor 1	O	substance-P receptor|NK-1 receptor|NK-1R|tachykinin receptor 1 (substance P receptor; neurokinin-1 receptor)	20201213	-
9606	6870	TACR3	-	HH11|NK-3R|NK3|NK3R|NKR|TAC3R|TAC3RL	MIM:162332|HGNC:HGNC:11528|Ensembl:ENSG00000169836	4	4q24	tachykinin receptor 3	protein-coding	TACR3	tachykinin receptor 3	O	neuromedin-K receptor|NK-3 receptor|NK3 receptor|neurokinin B receptor|neurokinin beta receptor	20201124	-
9606	6871	TADA2A	-	ADA2|ADA2A|KL04P|TADA2L|hADA2	MIM:602276|HGNC:HGNC:11531|Ensembl:ENSG00000276234	17	17q12	transcriptional adaptor 2A	protein-coding	TADA2A	transcriptional adaptor 2A	O	transcriptional adapter 2-alpha|ADA2-like protein|transcriptional adaptor 2 alpha	20201213	-
9606	6872	TAF1	-	BA2R|CCG1|CCGS|DYT3|DYT3/TAF1|KAT4|MRXS33|N-TAF1|NSCL2|OF|P250|TAF(II)250|TAF2A|TAFII-250|TAFII250|XDP	MIM:313650|HGNC:HGNC:11535|Ensembl:ENSG00000147133	X	Xq13.1	TATA-box binding protein associated factor 1	protein-coding	TAF1	TATA-box binding protein associated factor 1	O	transcription initiation factor TFIID subunit 1|TAF1 RNA polymerase II, TATA box binding protein (TBP)-associated factor, 250kDa|TBP-associated factor 250 kDa|cell cycle gene 1 protein|cell cycle, G1 phase defect|complementation of cell cycle block, G1-to-S|transcription factor TFIID p250 polypeptide	20210103	-
9606	6873	TAF2	-	CIF150|MRT40|TAF2B|TAFII150	MIM:604912|HGNC:HGNC:11536|Ensembl:ENSG00000064313	8	8q24.12	TATA-box binding protein associated factor 2	protein-coding	TAF2	TATA-box binding protein associated factor 2	O	transcription initiation factor TFIID subunit 2|150 kDa cofactor of initiator function|RNA polymerase II TBP-associated factor subunit B|TAF(II)150|TAF2 RNA polymerase II, TATA box binding protein (TBP)-associated factor, 150kDa|TATA box binding protein (TBP)-associated factor, RNA polymerase II, B, 150kD|TBP-associated factor 150 kDa|cofactor of initiator function, 150kD subunit|transcription initiation factor TFIID 150 kDa subunit	20201124	-
9606	6874	TAF4	-	TAF(II)130|TAF(II)135|TAF2C|TAF2C1|TAF4A|TAFII-130|TAFII-135|TAFII130|TAFII135	MIM:601796|HGNC:HGNC:11537|Ensembl:ENSG00000130699	20	20q13.33	TATA-box binding protein associated factor 4	protein-coding	TAF4	TATA-box binding protein associated factor 4	O	transcription initiation factor TFIID subunit 4|RNA polymerase II TBP-associated factor subunit C|TAF4 RNA polymerase II, TATA box binding protein (TBP)-associated factor, 135kDa|TAF4A RNA polymerase II, TATA box binding protein (TBP)-associated factor, 135 kD|TATA box binding protein (TBP)-associated factor, RNA polymerase II, C1, 130kD|TBP-associated factor 4|transcription initiation factor TFIID 130 kDa subunit|transcription initiation factor TFIID 135 kD subunit|transcription initiation factor TFIID 135 kDa subunit	20210103	-
9606	6875	TAF4B	-	SPGF13|TAF2C2|TAFII105	MIM:601689|HGNC:HGNC:11538|Ensembl:ENSG00000141384	18	18q11.2	TATA-box binding protein associated factor 4b	protein-coding	TAF4B	TATA-box binding protein associated factor 4b	O	transcription initiation factor TFIID subunit 4B|TAF(II)105|TAF4b RNA polymerase II, TATA box binding protein (TBP)-associated factor, 105kDa|TATA box binding protein (TBP)-associated factor 4B|TATA box binding protein (TBP)-associated factor, RNA polymerase II, C2, 105kD|transcription initiation factor TFIID 105 kDa subunit	20201124	-
9606	6876	TAGLN	-	SM22|SM22-alpha|SMCC|TAGLN1|WS3-10	MIM:600818|HGNC:HGNC:11553|Ensembl:ENSG00000149591	11	11q23.3	transgelin	protein-coding	TAGLN	transgelin	O	transgelin|22 kDa actin-binding protein|epididymis secretory sperm binding protein|smooth muscle protein 22-alpha|transgelin variant 2	20201124	-
9606	6877	TAF5	-	TAF(II)100|TAF2D|TAFII-100|TAFII100	MIM:601787|HGNC:HGNC:11539|Ensembl:ENSG00000148835	10	10q24.33	TATA-box binding protein associated factor 5	protein-coding	TAF5	TATA-box binding protein associated factor 5	O	transcription initiation factor TFIID subunit 5|TAF5 RNA polymerase II, TATA box binding protein (TBP)-associated factor, 100kDa|TATA box binding protein (TBP)-associated factor 2D|TATA box binding protein (TBP)-associated factor, RNA polymerase II, D, 100kD|transcription initiation factor TFIID 100 kD subunit|transcription initiation factor TFIID 100 kDa subunit	20201213	-
9606	6878	TAF6	-	ALYUS|MGC:8964|TAF(II)70|TAF(II)80|TAF2E|TAFII-70|TAFII-80|TAFII70|TAFII80|TAFII85	MIM:602955|HGNC:HGNC:11540|Ensembl:ENSG00000106290	7	7q22.1	TATA-box binding protein associated factor 6	protein-coding	TAF6	TATA-box binding protein associated factor 6	O	transcription initiation factor TFIID subunit 6|RNA polymerase II TBP-associated factor subunit E|TAF6 RNA polymerase II, TATA box binding protein (TBP)-associated factor, 80kDa|TATA box binding protein (TBP)-associated factor, RNA polymerase II, E, 70/85kD|transcription initiation factor TFIID 70 kDa subunit	20201124	-
9606	6879	TAF7	-	TAF2F|TAFII55	MIM:600573|HGNC:HGNC:11541|Ensembl:ENSG00000178913	5	5q31.3	TATA-box binding protein associated factor 7	protein-coding	TAF7	TATA-box binding protein associated factor 7	O	transcription initiation factor TFIID subunit 7|RNA polymerase II TBP-associated factor subunit F|TAF(II)55|TAF7 RNA polymerase II, TATA box binding protein (TBP)-associated factor, 55kDa|TAFII-55|TATA box binding protein (TBP)-associated factor, RNA polymerase II, F, 55kD|TBP-associated factor F|transcription factor IID subunit TAFII55|transcription initiation factor TFIID, 55 kDa subunit	20201213	-
9606	6880	TAF9	-	MGC:5067|STAF31/32|TAF2G|TAFII-31|TAFII-32|TAFII31|TAFII32|TAFIID32	MIM:600822|HGNC:HGNC:11542|Ensembl:ENSG00000273841	5	5q13.2	TATA-box binding protein associated factor 9	protein-coding	TAF9	TATA-box binding protein associated factor 9	O	transcription initiation factor TFIID subunit 9|RNA polymerase II TBP-associated factor subunit G|TAF9 RNA polymerase II, TATA box binding protein (TBP)-associated factor, 32kDa|transcription initiation factor TFIID 31 kD subunit|transcription initiation factor TFIID 31 kDa subunit|transcription initiation factor TFIID 32 kDa subunit	20201213	-
9606	6881	TAF10	-	TAF2A|TAF2H|TAFII30	MIM:600475|HGNC:HGNC:11543|Ensembl:ENSG00000166337	11	11p15.4	TATA-box binding protein associated factor 10	protein-coding	TAF10	TATA-box binding protein associated factor 10	O	transcription initiation factor TFIID subunit 10|STAF28|TAF(II)30|TAF10 RNA polymerase II, TATA box binding protein (TBP)-associated factor, 30kDa|TAFII-30|TATA box binding protein (TBP)-associated factor, RNA polymerase II, H, 30kD|transcription initiation factor TFIID 30 kD subunit|transcription initiation factor TFIID 30 kDa subunit	20201124	-
9606	6882	TAF11	-	MGC:15243|PRO2134|TAF2I|TAFII28	MIM:600772|HGNC:HGNC:11544|Ensembl:ENSG00000064995	6	6p21.31	TATA-box binding protein associated factor 11	protein-coding	TAF11	TATA-box binding protein associated factor 11	O	transcription initiation factor TFIID subunit 11|TAF(II)28|TAF11 RNA polymerase II, TATA box binding protein (TBP)-associated factor, 28kDa|TAFII-28|TATA box binding protein (TBP)-associated factor, RNA polymerase II, I, 28kD|TFIID subunit p30-beta|transcription initiation factor TFIID 28 kD subunit|transcription initiation factor TFIID 28 kDa subunit	20201213	-
9606	6883	TAF12	-	TAF2J|TAFII20	MIM:600773|HGNC:HGNC:11545|Ensembl:ENSG00000120656	1	1p35.3	TATA-box binding protein associated factor 12	protein-coding	TAF12	TATA-box binding protein associated factor 12	O	transcription initiation factor TFIID subunit 12|TAF12 RNA polymerase II, TATA box binding protein (TBP)-associated factor, 20kDa|TAFII-20/TAFII-15|TAFII20/TAFII15|TATA box binding protein (TBP)-associated factor, RNA polymerase II, J, 20kD|transcription initiation factor TFIID 20/15 kDa subunits	20201213	-
9606	6884	TAF13	-	MRT60|TAF(II)18|TAF2K|TAFII-18|TAFII18	MIM:600774|HGNC:HGNC:11546|Ensembl:ENSG00000197780	1	1p13.3	TATA-box binding protein associated factor 13	protein-coding	TAF13	TATA-box binding protein associated factor 13	O	transcription initiation factor TFIID subunit 13|TAF13 RNA polymerase II, TATA box binding protein (TBP)-associated factor, 18kDa|TATA box binding protein (TBP)-associated factor, RNA polymerase II, K, 18kD|transcription initiation factor TFIID 18 kD subunit|transcription initiation factor TFIID 18 kDa subunit	20201124	-
9606	6885	MAP3K7	-	CSCF|FMD2|MEKK7|TAK1|TGF1a	MIM:602614|HGNC:HGNC:6859|Ensembl:ENSG00000135341	6	6q15	mitogen-activated protein kinase kinase kinase 7	protein-coding	MAP3K7	mitogen-activated protein kinase kinase kinase 7	O	mitogen-activated protein kinase kinase kinase 7|TGF-beta activated kinase 1|transforming growth factor-beta-activated kinase 1	20210110	-
9606	6886	TAL1	-	SCL|TCL5|bHLHa17|tal-1	MIM:187040|HGNC:HGNC:11556|Ensembl:ENSG00000162367	1	1p33	TAL bHLH transcription factor 1, erythroid differentiation factor	protein-coding	TAL1	TAL bHLH transcription factor 1, erythroid differentiation factor	O	T-cell acute lymphocytic leukemia protein 1|T-cell acute lymphocytic leukemia 1|T-cell leukemia/lymphoma protein 5|class A basic helix-loop-helix protein 17|stem cell protein|tal-1 product	20201213	-
9606	6887	TAL2	-	-	MIM:186855|HGNC:HGNC:11557|Ensembl:ENSG00000186051	9	9q31.2	TAL bHLH transcription factor 2	protein-coding	TAL2	TAL bHLH transcription factor 2	O	T-cell acute lymphocytic leukemia protein 2|T-cell acute lymphocytic leukemia 2|TAL-2|class A basic helix-loop-helix protein 19	20201213	-
9606	6888	TALDO1	-	TAL|TAL-H|TALDOR|TALH	MIM:602063|HGNC:HGNC:11559|Ensembl:ENSG00000177156	11	11p15.5	transaldolase 1	protein-coding	TALDO1	transaldolase 1	O	transaldolase|dihydroxyacetone transferase|glycerone transferase|testicular secretory protein Li 56	20201206	-
9606	6889	TALDO1P1	-	TAL-H|TALDO|TALDOP1	HGNC:HGNC:11560	1	1p32.3	transaldolase 1 pseudogene 1	pseudo	TALDO1P1	transaldolase 1 pseudogene 1	O	transaldolase pseudogene 1	20201124	-
9606	6890	TAP1	-	ABC17|ABCB2|APT1|D6S114E|PSF-1|PSF1|RING4|TAP1*0102N|TAP1N	MIM:170260|HGNC:HGNC:43|Ensembl:ENSG00000168394	6	6p21.32	transporter 1, ATP binding cassette subfamily B member	protein-coding	TAP1	transporter 1, ATP binding cassette subfamily B member	O	antigen peptide transporter 1|ABC transporter, MHC 1|ATP-binding cassette sub-family B member 2|ATP-binding cassette, sub-family B (MDR/TAP), member 2|peptide supply factor 1|peptide transporter PSF1|peptide transporter TAP1|peptide transporter involved in antigen processing 1|really interesting new gene 4 protein|transporter 1 ATP-binding cassette sub-family B|transporter 1, ATP-binding cassette, sub-family B (MDR/TAP)|transporter associated with antigen processing|transporter, ATP-binding cassette, major histocompatibility complex, 1	20210123	-
9606	6891	TAP2	-	ABC18|ABCB3|APT2|D6S217E|PSF-2|PSF2|RING11	MIM:170261|HGNC:HGNC:44|Ensembl:ENSG00000204267	6	6p21.32	transporter 2, ATP binding cassette subfamily B member	protein-coding	TAP2	transporter 2, ATP binding cassette subfamily B member	O	antigen peptide transporter 2|ABC transporter, MHC 2|ATP-binding cassette, sub-family B (MDR/TAP), member 3|peptide supply factor 2|peptide transporter PSF2|peptide transporter involved in antigen processing 2|really interesting new gene 11 protein|transporter 2, ABC (ATP binding cassette)|transporter 2, ATP-binding cassette, sub-family B (MDR/TAP)	20210114	-
9606	6892	TAPBP	-	NGS17|TAPA|TPN|TPSN	MIM:601962|HGNC:HGNC:11566|Ensembl:ENSG00000231925	6	6p21.32	TAP binding protein	protein-coding	TAPBP	TAP binding protein	O	tapasin|NGS-17|TAP binding protein (tapasin)|TAP-associated protein	20210114	-
9606	6893	TAPVR1	-	APVR|TAPVR	MIM:106700	4	4p13-q11	total anomalous pulmonary venous return 1	unknown	-	-	-	-	20191002	-
9606	6894	TARBP1	-	TRM3|TRMT3|TRP-185|TRP185	MIM:605052|HGNC:HGNC:11568|Ensembl:ENSG00000059588	1	1q42.2	TAR (HIV-1) RNA binding protein 1	protein-coding	TARBP1	TAR (HIV-1) RNA binding protein 1	O	probable methyltransferase TARBP1|TAR (HIV) RNA-binding protein 1|TAR RNA loop binding protein|TAR RNA-binding protein 1|TAR RNA-binding protein of 185 kDa|tRNA methyltransferase 3 homolog	20201124	-
9606	6895	TARBP2	-	LOQS|TRBP|TRBP1|TRBP2	MIM:605053|HGNC:HGNC:11569|Ensembl:ENSG00000139546	12	12q13.13	TARBP2 subunit of RISC loading complex	protein-coding	TARBP2	TARBP2 subunit of RISC loading complex	O	RISC-loading complex subunit TARBP2|TAR (HIV) RNA-binding protein 2|TAR (HIV) RNA-binding protein TRBP1|TAR (HIV-1) RNA binding protein 2|TAR RNA binding protein 2|TARBP2, RISC loading complex RNA binding subunit|trans-activation responsive RNA-binding protein	20201124	-
9606	6896	TARBP2P1	-	TARBP2P|TRBP	HGNC:HGNC:11570	8	8q22.3	TARBP2 pseudogene 1	pseudo	TARBP2P1	TARBP2 pseudogene 1	O	TAR (HIV) RNA binding protein 2 pseudogene|TAR (HIV-1) RNA binding protein 2 pseudogene 1|TARBP2P1, RISC loading complex RNA binding subunit pseudogene 1	20201124	-
9606	6897	TARS1	-	TARS|TTD7|ThrRS	MIM:187790|HGNC:HGNC:11572|Ensembl:ENSG00000113407	5	5p13.3	threonyl-tRNA synthetase 1	protein-coding	TARS1	threonyl-tRNA synthetase 1	O	threonine--tRNA ligase 1, cytoplasmic|threonine tRNA ligase 1, cytoplasmic|threonine--tRNA ligase, cytoplasmic|threonyl-tRNA synthetase, cytoplasmic	20210123	-
9606	6898	TAT	-	-	MIM:613018|HGNC:HGNC:11573|Ensembl:ENSG00000198650	16	16q22.2	tyrosine aminotransferase	protein-coding	TAT	tyrosine aminotransferase	O	tyrosine aminotransferase|L-tyrosine:2-oxoglutarate aminotransferase|testis tissue sperm-binding protein Li 34a|tyrosine aminotransferase, cytosolic	20201124	-
9606	6899	TBX1	-	CAFS|CATCH22|CTHM|DGCR|DGS|DORV|TBX1C|TGA|VCF|VCFS	MIM:602054|HGNC:HGNC:11592|Ensembl:ENSG00000184058	22	22q11.21	T-box transcription factor 1	protein-coding	TBX1	T-box transcription factor 1	O	T-box transcription factor TBX1|T-box 1 transcription factor C|Testis-specific T-box protein|brachyury	20201213	-
9606	6900	CNTN2	-	AXT|FAME5|TAG-1|TAX|TAX1	MIM:190197|HGNC:HGNC:2172|Ensembl:ENSG00000184144	1	1q32.1	contactin 2	protein-coding	CNTN2	contactin 2	O	contactin-2|axonal glycoprotein TAG-1|axonin-1 cell adhesion molecule|contactin 2 (axonal)|contactin 2 (transiently expressed)|transient axonal glycoprotein 1	20201213	-
9606	6901	TAZ	-	BTHS|CMD3A|EFE|EFE2|G4.5|LVNCX|Taz1	MIM:300394|HGNC:HGNC:11577|Ensembl:ENSG00000102125	X	Xq28	tafazzin	protein-coding	TAZ	tafazzin	O	tafazzin|protein G4.5	20210103	-
9606	6902	TBCA	-	-	MIM:610058|HGNC:HGNC:11579|Ensembl:ENSG00000171530	5	5q14.1	tubulin folding cofactor A	protein-coding	TBCA	tubulin folding cofactor A	O	tubulin-specific chaperone A|CFA|TCP1-chaperonin cofactor A|chaperonin cofactor A|epididymis secretory sperm binding protein	20201213	-
9606	6903	TBCC	-	CFC	MIM:602971|HGNC:HGNC:11580|Ensembl:ENSG00000124659	6	6p21.1	tubulin folding cofactor C	protein-coding	TBCC	tubulin folding cofactor C	O	tubulin-specific chaperone C	20201124	-
9606	6904	TBCD	-	PEBAT|SSD-1|tfcD	MIM:604649|HGNC:HGNC:11581|Ensembl:ENSG00000141556	17	17q25.3	tubulin folding cofactor D	protein-coding	TBCD	tubulin folding cofactor D	O	tubulin-specific chaperone D|beta-tubulin cofactor D	20201124	-
9606	6905	TBCE	-	HRD|KCS|KCS1|PEAMO|pac2	MIM:604934|HGNC:HGNC:11582|Ensembl:ENSG00000284770	1	1q42.3	tubulin folding cofactor E	protein-coding	TBCE	tubulin folding cofactor E	O	tubulin-specific chaperone E|hypoparathyroidism, growth and mental retardation, and dysmorphism	20210110	-
9606	6906	SERPINA7	-	TBG|TBGQTL	MIM:314200|HGNC:HGNC:11583|Ensembl:ENSG00000123561	X	Xq22.3	serpin family A member 7	protein-coding	SERPINA7	serpin family A member 7	O	thyroxine-binding globulin|T4-binding globulin|mutant serpin family A member 7|serine (or cysteine) proteinase inhibitor, clade A (alpha-1 antiproteinase, antitrypsin), member 7|serpin A7|serpin peptidase inhibitor, clade A (alpha-1 antiproteinase, antitrypsin), member 7|thyroxin-binding globulin	20201124	-
9606	6907	TBL1X	-	CHNG8|EBI|SMAP55|TBL1	MIM:300196|HGNC:HGNC:11585|Ensembl:ENSG00000101849	X	Xp22.31-p22.2	transducin beta like 1 X-linked	protein-coding	TBL1X	transducin beta like 1 X-linked	O	F-box-like/WD repeat-containing protein TBL1X|transducin beta like 1X-linked|transducin beta-like protein 1X|transducin-beta-like protein 1, X-linked	20210123	-
9606	6908	TBP	-	GTF2D|GTF2D1|HDL4|SCA17|TFIID	MIM:600075|HGNC:HGNC:11588|Ensembl:ENSG00000112592	6	6q27	TATA-box binding protein	protein-coding	TBP	TATA-box binding protein	O	TATA-box-binding protein|TATA sequence-binding protein|TATA-box binding protein N-terminal domain|TATA-box factor|transcription initiation factor TFIID TBP subunit	20210116	-
9606	6909	TBX2	-	VETD	MIM:600747|HGNC:HGNC:11597|Ensembl:ENSG00000121068	17	17q23.2	T-box transcription factor 2	protein-coding	TBX2	T-box transcription factor 2	O	T-box transcription factor TBX2|T-box 2|T-box protein 2	20210123	-
9606	6910	TBX5	-	HOS	MIM:601620|HGNC:HGNC:11604|Ensembl:ENSG00000089225	12	12q24.21	T-box transcription factor 5	protein-coding	TBX5	T-box transcription factor 5	O	T-box transcription factor TBX5|T-box 5|T-box protein 5	20201213	-
9606	6911	TBX6	-	SCDO5	MIM:602427|HGNC:HGNC:11605|Ensembl:ENSG00000149922	16	16p11.2	T-box transcription factor 6	protein-coding	TBX6	T-box transcription factor 6	O	T-box transcription factor TBX6|T-box 6|T-box protein 6	20201213	-
9606	6913	TBX15	-	TBX14	MIM:604127|HGNC:HGNC:11594|Ensembl:ENSG00000092607	1	1p12	T-box transcription factor 15	protein-coding	TBX15	T-box transcription factor 15	O	T-box transcription factor TBX15|T-box 14|T-box 15|T-box protein 14|T-box protein 15|T-box transcription factor TBX14	20201213	-
9606	6914	TBXA1R	-	-	HGNC:HGNC:11607	-	-	thromboxane A1 receptor	protein-coding	TBXA1R	thromboxane A1 receptor	O	thromboxane A1 receptor	20190324	-
9606	6915	TBXA2R	-	BDPLT13|TXA2-R	MIM:188070|HGNC:HGNC:11608|Ensembl:ENSG00000006638	19	19p13.3	thromboxane A2 receptor	protein-coding	TBXA2R	thromboxane A2 receptor	O	thromboxane A2 receptor|prostanoid TP receptor	20201213	-
9606	6916	TBXAS1	-	BDPLT14|CYP5|CYP5A1|GHOSAL|THAS|TS|TXAS|TXS	MIM:274180|HGNC:HGNC:11609|Ensembl:ENSG00000059377	7	7q34	thromboxane A synthase 1	protein-coding	TBXAS1	thromboxane A synthase 1	O	thromboxane-A synthase|TXA synthase|cytochrome P450 5A1|cytochrome P450, family 5, subfamily A, polypeptide 1|hydroperoxy icosatetraenoate dehydratase|platelet, cytochrome P450, subfamily V|thromboxane A synthase 1 (platelet)	20210114	-
9606	6917	TCEA1	-	GTF2S|SII|TCEA|TF2S|TFIIS	MIM:601425|HGNC:HGNC:11612|Ensembl:ENSG00000187735	8	8q11.23	transcription elongation factor A1	protein-coding	TCEA1	transcription elongation factor A1	O	transcription elongation factor A protein 1|epididymis secretory sperm binding protein|transcription elongation factor A (SII), 1|transcription elongation factor S-II protein 1|transcription elongation factor TFIIS.o|transcription factor IIS	20201124	-
9606	6918	TCEA1P1	-	GTF2SP|TCEA1P	HGNC:HGNC:11613	9	9q22.33	transcription elongation factor A1 pseudogene 1	pseudo	TCEA1P1	transcription elongation factor A1 pseudogene 1	O	transcription elongation factor A (SII), 1 pseudogene 1	20201124	-
9606	6919	TCEA2	-	TFIIS	MIM:604784|HGNC:HGNC:11614|Ensembl:ENSG00000171703	20	20q13.33	transcription elongation factor A2	protein-coding	TCEA2	transcription elongation factor A2	O	transcription elongation factor A protein 2|testis-specific S-II|transcription elongation factor A (SII), 2|transcription elongation factor S-II protein 2|transcription elongation factor TFIIS.1|transcription elongation factor TFIIS.l	20201213	-
9606	6920	TCEA3	-	TFIIS|TFIIS.H	MIM:604128|HGNC:HGNC:11615|Ensembl:ENSG00000204219	1	1p36.12	transcription elongation factor A3	protein-coding	TCEA3	transcription elongation factor A3	O	transcription elongation factor A protein 3|rhabdomyosarcoma antigen MU-RMS-40.22|transcription elongation factor A (SII), 3|transcription elongation factor S-II protein 3|transcription elongation factor TFIIS.h	20201124	-
9606	6921	ELOC	-	SIII|TCEB1	MIM:600788|HGNC:HGNC:11617|Ensembl:ENSG00000154582	8	8q21.11	elongin C	protein-coding	ELOC	elongin C	O	elongin-C|RNA polymerase II transcription factor SIII subunit C|SIII p15|elongin 15 kDa subunit|transcription elongation factor B (SIII), polypeptide 1 (15kDa, elongin C)|transcription elongation factor B polypeptide 1|transcription elongation factor B subunit 1	20210103	-
9606	6922	SKP1P1	-	EMC19|OCP2|TCEB1L|TCEB1P|TCEB1P1	HGNC:HGNC:33696	7	7q11.21	S-phase kinase associated protein 1 pseudogene 1	pseudo	SKP1P1	S-phase kinase associated protein 1 pseudogene 1	O	transcription elongation factor B (SIII), polypeptide 1 pseudogene 1	20201124	-
9606	6923	ELOB	-	SIII|TCEB2	MIM:600787|HGNC:HGNC:11619|Ensembl:ENSG00000103363	16	16p13.3	elongin B	protein-coding	ELOB	elongin B	O	elongin-B|RNA polymerase II transcription factor SIII p18 subunit|RNA polymerase II transcription factor SIII subunit B|SIII p18|elongin 18 kDa subunit|elongin, 18-kD subunit|epididymis secretory sperm binding protein|transcription elongation factor B (SIII), polypeptide 2 (18kDa, elongin B)|transcription elongation factor B polypeptide 2|transcription elongation factor B subunit 2	20210103	-
9606	6924	ELOA	-	SIII|SIII p110|TCEB3|TCEB3A	MIM:600786|HGNC:HGNC:11620|Ensembl:ENSG00000011007	1	1p36.11	elongin A	protein-coding	ELOA	elongin A	O	elongin-A|RNA polymerase II transcription factor SIII subunit A1|elongin 110 kDa subunit|transcription elongation factor B (SIII), polypeptide 3 (110kDa, elongin A)|transcription elongation factor B alpha subunit|transcription elongation factor B polypeptide 3|transcription elongation factor B subunit 3	20201124	-
9606	6925	TCF4	-	CDG2T|E2-2|FECD3|ITF-2|ITF2|PTHS|SEF-2|SEF2|SEF2-1|SEF2-1A|SEF2-1B|SEF2-1D|TCF-4|bHLHb19	MIM:602272|HGNC:HGNC:11634|Ensembl:ENSG00000196628	18	18q21.2	transcription factor 4	protein-coding	TCF4	transcription factor 4	O	transcription factor 4|SL3-3 enhancer factor 2|class B basic helix-loop-helix protein 19|immunoglobulin transcription factor 2	20210123	-
9606	6926	TBX3	-	TBX3-ISO|UMS|XHL	MIM:601621|HGNC:HGNC:11602|Ensembl:ENSG00000135111	12	12q24.21	T-box transcription factor 3	protein-coding	TBX3	T-box transcription factor 3	O	T-box transcription factor TBX3|T-box 3|T-box protein 3|bladder cancer related protein XHL	20201213	-
9606	6927	HNF1A	-	HNF-1A|HNF1|HNF4A|IDDM20|LFB1|MODY3|TCF-1|TCF1	MIM:142410|HGNC:HGNC:11621|Ensembl:ENSG00000135100	12	12q24.31	HNF1 homeobox A	protein-coding	HNF1A	HNF1 homeobox A	O	hepatocyte nuclear factor 1-alpha|HNF-1-alpha|albumin proximal factor|hepatic nuclear factor 1|interferon production regulator factor|liver-specific transcription factor LF-B1|transcription factor 1, hepatic|truncated hepatocyte nuclear factor 1 alpha	20210118	-
9606	6928	HNF1B	-	FJHN|HNF-1-beta|HNF-1B|HNF1beta|HNF2|HPC11|LF-B3|LFB3|MODY5|TCF-2|TCF2|VHNF1	MIM:189907|HGNC:HGNC:11630|Ensembl:ENSG00000275410	17	17q12	HNF1 homeobox B	protein-coding	HNF1B	HNF1 homeobox B	O	hepatocyte nuclear factor 1-beta|HNF1 beta A|homeoprotein LFB3|transcription factor 2, hepatic	20210118	-
9606	6929	TCF3	-	AGM8|E2A|E47|ITF1|TCF-3|VDIR|bHLHb21|p75	MIM:147141|HGNC:HGNC:11633|Ensembl:ENSG00000071564	19	19p13.3	transcription factor 3	protein-coding	TCF3	transcription factor 3	O	transcription factor E2-alpha|NOL1-TCF3 fusion|VDR interacting repressor|class B basic helix-loop-helix protein 21|helix-loop-helix protein HE47|immunoglobulin transcription factor 1|kappa-E2-binding factor|negative vitamin D response element-binding protein|transcription factor 3 (E2A immunoglobulin enhancer binding factors E12/E47)|transcription factor 3 variant 3|transcription factor ITF-1|vitamin D receptor-interacting repressor	20201213	-
9606	6932	TCF7	-	TCF-1	MIM:189908|HGNC:HGNC:11639|Ensembl:ENSG00000081059	5	5q31.1	transcription factor 7	protein-coding	TCF7	transcription factor 7	O	transcription factor 7|T-cell-factor-7|T-cell-specific transcription factor 1|transcription factor 7 (T-cell specific, HMG-box)	20201213	-
9606	6934	TCF7L2	-	TCF-4|TCF4	MIM:602228|HGNC:HGNC:11641|Ensembl:ENSG00000148737	10	10q25.2-q25.3	transcription factor 7 like 2	protein-coding	TCF7L2	transcription factor 7 like 2	O	transcription factor 7-like 2|HMG box transcription factor 4|T-cell factor 4|T-cell-specific transcription factor 4|hTCF-4|transcription factor 7-like 2 (T-cell specific, HMG-box)	20210123	-
9606	6935	ZEB1	-	AREB6|BZP|DELTAEF1|FECD6|NIL2A|PPCD3|TCF8|ZFHEP|ZFHX1A	MIM:189909|HGNC:HGNC:11642|Ensembl:ENSG00000148516	10	10p11.22	zinc finger E-box binding homeobox 1	protein-coding	ZEB1	zinc finger E-box binding homeobox 1	O	zinc finger E-box-binding homeobox 1|delta-crystallin enhancer binding factor 1|negative regulator of IL2|posterior polymorphous corneal dystrophy 3|transcription factor 8 (represses interleukin 2 expression)|zinc finger homeodomain enhancer-binding protein	20210118	-
9606	6936	GCFC2	-	C2orf3|DNABF|GCF|TCF9	MIM:189901|HGNC:HGNC:1317|Ensembl:ENSG00000005436	2	2p12	GC-rich sequence DNA-binding factor 2	protein-coding	GCFC2	GC-rich sequence DNA-binding factor 2	O	intron Large complex component GCFC2|GC-rich sequence DNA-binding factor 2|GC binding factor|GC bindng factor|TCF-9|transcription factor 9 (binds GC-rich sequences)	20201213	-
9606	6938	TCF12	-	CRS3|HEB|HTF4|HsT17266|TCF-12|bHLHb20|p64	MIM:600480|HGNC:HGNC:11623|Ensembl:ENSG00000140262	15	15q21.3	transcription factor 12	protein-coding	TCF12	transcription factor 12	O	transcription factor 12|DNA-binding protein HTF4|E-box-binding protein|class B basic helix-loop-helix protein 20|helix-loop-helix transcription factor 4|transcription factor HTF-4	20201213	-
9606	6939	TCF15	-	EC2|PARAXIS|bHLHa40	MIM:601010|HGNC:HGNC:11627|Ensembl:ENSG00000125878	20	20p13	transcription factor 15	protein-coding	TCF15	transcription factor 15	O	transcription factor 15|TCF-15|basic helix-loop-helix transcription factor 15|class A basic helix-loop-helix protein 40|protein bHLH-EC2|transcription factor 15 (basic helix-loop-helix)	20201213	-
9606	6940	ZNF354A	-	EZNF|HEL104|HKL1|KID-1|KID1|TCF17	MIM:602444|HGNC:HGNC:11628|Ensembl:ENSG00000169131	5	5q35.3	zinc finger protein 354A	protein-coding	ZNF354A	zinc finger protein 354A	O	zinc finger protein 354A|epididymis luminal protein 104|transcription factor 17|zinc finger protein eZNF	20201124	-
9606	6941	TCF19	-	SC1|TCF-19	MIM:600912|HGNC:HGNC:11629|Ensembl:ENSG00000137310	6	6p21.33	transcription factor 19	protein-coding	TCF19	transcription factor 19	O	transcription factor 19|transcription factor SC1	20201124	-
9606	6942	TCF20	-	AR1|DDVIBA|SPBP|TCF-20	MIM:603107|HGNC:HGNC:11631|Ensembl:ENSG00000100207	22	22q13.2|22q13.3	transcription factor 20	protein-coding	TCF20	transcription factor 20	O	transcription factor 20|SPRE-binding protein|nuclear factor SPBP|stromelysin-1 PDGF-responsive element-binding protein|stromelysin-1 platelet-derived growth factor-responsive element binding protein	20210123	-
9606	6943	TCF21	-	POD1|bHLHa23	MIM:603306|HGNC:HGNC:11632|Ensembl:ENSG00000118526	6	6q23.2	transcription factor 21	protein-coding	TCF21	transcription factor 21	O	transcription factor 21|capsulin|class A basic helix-loop-helix protein 23|epicardin|pod-1|podocyte-expressed 1	20210118	-
9606	6944	VPS72	-	CFL1|Swc2|TCFL1|YL-1|YL1	MIM:600607|HGNC:HGNC:11644|Ensembl:ENSG00000163159	1	1q21.3	vacuolar protein sorting 72 homolog	protein-coding	VPS72	vacuolar protein sorting 72 homolog	O	vacuolar protein sorting-associated protein 72 homolog|transcription factor-like 1|transformation suppressor gene YL-1	20201124	-
9606	6945	MLX	-	MAD7|MXD7|TCFL4|TF4|bHLHd13	MIM:602976|HGNC:HGNC:11645|Ensembl:ENSG00000108788	17	17q21.2	MAX dimerization protein MLX	protein-coding	MLX	MAX dimerization protein MLX	O	max-like protein X|BigMax protein|MAX-like bHLHZIP protein|MLX, MAX dimerization protein|class D basic helix-loop-helix protein 13|transcription factor-like protein 4	20201124	-
9606	6946	TCL4	-	-	MIM:186860	2	2q34	T cell leukemia/lymphoma 4	other	-	-	-	-	20191019	-
9606	6947	TCN1	-	HC|TC-1|TC1|TCI	MIM:189905|HGNC:HGNC:11652|Ensembl:ENSG00000134827	11	11q12.1	transcobalamin 1	protein-coding	TCN1	transcobalamin 1	O	transcobalamin-1|haptocorin|haptocorrin|protein R|transcobalamin I (vitamin B12 binding protein, R binder family)	20201124	-
9606	6948	TCN2	-	D22S676|D22S750|II|TC|TC II|TC-2|TC2|TCII	MIM:613441|HGNC:HGNC:11653|Ensembl:ENSG00000185339	22	22q12.2	transcobalamin 2	protein-coding	TCN2	transcobalamin 2	O	transcobalamin-2|macrocytic anemia|transcobalamin II|transcobalamin II; macrocytic anemia|vitamin B12-binding protein 2	20201124	-
9606	6949	TCOF1	-	MFD1|TCS|TCS1|treacle	MIM:606847|HGNC:HGNC:11654|Ensembl:ENSG00000070814	5	5q32-q33.1	treacle ribosome biogenesis factor 1	protein-coding	TCOF1	treacle ribosome biogenesis factor 1	O	treacle protein|Treacher Collins syndrome protein|Treacher Collins-Franceschetti syndrome 1|nucleolar trafficking phosphoprotein	20210103	-
9606	6950	TCP1	-	CCT-alpha|CCT1|CCTa|D6S230E|TCP-1-alpha	MIM:186980|HGNC:HGNC:11655|Ensembl:ENSG00000120438	6	6q25.3	t-complex 1	protein-coding	TCP1	t-complex 1	O	T-complex protein 1 subunit alpha|T-complex protein 1, alpha subunit|t-complex 1 protein|tailless complex polypeptide 1	20210103	-
9606	6952	TCP1P2	-	CCT1-2P|TCP1L2	HGNC:HGNC:11660|Ensembl:ENSG00000251478	5	5p13.1	t-complex 1 pseudogene 2	pseudo	TCP1P2	t-complex 1 pseudogene 2	O	t-complex 1-like 2	20201124	-
9606	6953	TCP10L3	-	TCP10|TCP10A	MIM:187020|HGNC:HGNC:11656|Ensembl:ENSG00000203690	6	6q27	t-complex 10 like 3, pseudogene	pseudo	TCP10L3	t-complex 10 like 3, pseudogene	O	T-complex protein 10A homolog|t-complex 10 (a murine tcp homolog)|t-complex 10 homolog	20201204	-
9606	6954	TCP11	-	D6S230E|FPPR	MIM:186982|HGNC:HGNC:11658|Ensembl:ENSG00000124678	6	6p21.31	t-complex 11	protein-coding	TCP11	t-complex 11	O	T-complex protein 11 homolog|fertilization-promoting peptide receptor|t-complex 11 (a murine tcp homolog)|t-complex 11 homolog|t-complex 11, testis-specific|testis secretory sperm-binding protein Li 222n	20201124	-
9606	6955	TRA	-	IMD7|TCRA|TRA@	HGNC:HGNC:12027	14	14q11.2	T cell receptor alpha locus	protein-coding	TRA	T cell receptor alpha locus	O	T-cell antigen receptor, alpha polypeptide|T-cell receptor, alpha (V,D,J,C)|TCRA, TRA@	20210110	-
9606	6956	TRAV6	-	TCRAV5S1|TCRAV6S1	HGNC:HGNC:12144|Ensembl:ENSG00000211780|IMGT/GENE-DB:TRAV6	14	14q11.2	T cell receptor alpha variable 6	other	TRAV6	T cell receptor alpha variable 6	O	T-cell receptor, alpha variable region 5, segment 1	20201124	-
9606	6957	TRB	-	TCRB|TRB@	HGNC:HGNC:12155	7	7q34	T cell receptor beta locus	protein-coding	TRB	T cell receptor beta locus	O	T-cell antigen receptor, beta polypeptide, T-cell receptor, beta cluster|T-cell receptor, beta cluster|TCRB, TRB@	20210110	-
9606	6958	TRBV29OR9-2	-	TCRBV29S2|TCRBV4O|TCRBV4S2O|TRBV29/OR9-2	HGNC:HGNC:12211|Ensembl:ENSG00000223394|IMGT/GENE-DB:TRBV29/OR9-2	9	9p13.3	T cell receptor beta variable 29/OR9-2 (non-functional)	pseudo	TRBV29OR9-2	T cell receptor beta variable 29/OR9-2 (non-functional)	O	T cell receptor beta variable 29/OR9-2 pseudogene|T-cell receptor, beta cluster, variable region 4, orphon	20201124	-
9606	6959	TRBV21OR9-2	-	TCRBV10O|TCRBV10S2O|TCRBV21S2	HGNC:HGNC:12199|Ensembl:ENSG00000183938|IMGT/GENE-DB:TRBV21/OR9-2	9	9p13.3	T cell receptor beta variable 21/OR9-2 (pseudogene)	pseudo	TRBV21OR9-2	T cell receptor beta variable 21/OR9-2 (pseudogene)	O	T cell receptor beta variable 21/OR9-2 (non-functional)|T-cell receptor, beta variable region 10, orphon|TRBV21/OR9-2	20201124	-
9606	6960	TRBV25OR9-2	-	TCRBV11O|TCRBV11S2O|TCRBV25S2	HGNC:HGNC:12206|Ensembl:ENSG00000240215|IMGT/GENE-DB:TRBV25/OR9-2	9	9p13.3	T cell receptor beta variable 25/OR9-2 (pseudogene)	pseudo	TRBV25OR9-2	T cell receptor beta variable 25/OR9-2 (pseudogene)	O	T-cell receptor, beta variable region 11, orphon|TRBV25/OR9-2	20201124	-
9606	6961	TRBV24OR9-2	-	TCRBV15O|TCRBV15S2O|TCRBV24S2	HGNC:HGNC:12204|Ensembl:ENSG00000215206|IMGT/GENE-DB:TRBV24/OR9-2	9	9p13.3	T cell receptor beta variable 24/OR9-2 (pseudogene)	pseudo	TRBV24OR9-2	T cell receptor beta variable 24/OR9-2 (pseudogene)	O	T-cell receptor, beta variable region 15, orphan, T-cell receptor, beta variable region 15, orphon|T-cell receptor, beta variable region 15, orphon|TRBV24/OR9-2	20201124	-
9606	6962	TRBV20OR9-2	-	CDR3|TCR|TCRB|TCRBV20S2|TCRBV2O|TCRBV2S2O|TRB	HGNC:HGNC:12197|Ensembl:ENSG00000205274|IMGT/GENE-DB:TRBV20/OR9-2	9	9p13.3	T cell receptor beta variable 20/OR9-2 (non-functional)	pseudo	TRBV20OR9-2	T cell receptor beta variable 20/OR9-2 (non-functional)	O	T cell receptor beta variable 20/OR9-2 pseudogene|T-cell receptor beta chain variable region|T-cell receptor, beta variable region 2, orphon|TRBV20/OR9-2	20201124	-
9606	6964	TRD	-	TCRD|TCRDV1|TRD@	HGNC:HGNC:12252	14	14q11.2	T cell receptor delta locus	protein-coding	TRD	T cell receptor delta locus	O	T-cell antigen receptor, delta polypeptide|T-cell receptor, delta (V,D,J,C)|TCRD, TRD@	20201124	-
9606	6965	TRG	-	TCRG|TRG@	HGNC:HGNC:12271	7	7p14.1	T cell receptor gamma locus	protein-coding	TRG	T cell receptor gamma locus	O	T-cell antigen receptor, gamma polypeptide|T-cell rearranging gene, gamma|T-cell receptor, gamma cluster|TCRG, TRG@	20201124	-
9606	6966	TRGC1	-	C1|TCRG|TCRGC1	MIM:186970|HGNC:HGNC:12275|Ensembl:ENSG00000211689|IMGT/GENE-DB:TRGC1	7	7p14.1	T cell receptor gamma constant 1	other	TRGC1	T cell receptor gamma constant 1	O	T-cell receptor, gamma, constant region C1	20201124	-
9606	6967	TRGC2	-	TCRGC2|TRGC2(2X)|TRGC2(3X)	MIM:615450|HGNC:HGNC:12276|Ensembl:ENSG00000227191|IMGT/GENE-DB:TRGC2	7	7p14.1	T cell receptor gamma constant 2	other	TRGC2	T cell receptor gamma constant 2	O	T-cell receptor, gamma, constant region C2	20201124	-
9606	6968	TRGJ1	-	J1|TCRGJ1	HGNC:HGNC:12277|Ensembl:ENSG00000211690|IMGT/GENE-DB:TRGJ1	7	7p14.1	T cell receptor gamma joining 1	other	TRGJ1	T cell receptor gamma joining 1	O	T-cell receptor, gamma, joining segment J1	20201124	-
9606	6969	TRGJ2	-	J2|TCRGJ2	HGNC:HGNC:12278|Ensembl:ENSG00000211687|IMGT/GENE-DB:TRGJ2	7	7p14.1	T cell receptor gamma joining 2	other	TRGJ2	T cell receptor gamma joining 2	O	T-cell receptor gamma joining segment J2	20201124	-
9606	6970	TRGJP	-	JP|TCRGJP	HGNC:HGNC:12279|Ensembl:ENSG00000211691|IMGT/GENE-DB:TRGJP	7	7p14.1	T cell receptor gamma joining P	other	TRGJP	T cell receptor gamma joining P	O	T-cell receptor, gamma, joining segment JP	20201124	-
9606	6971	TRGJP1	-	JP1|TCRGJP1	HGNC:HGNC:12280|Ensembl:ENSG00000211692|IMGT/GENE-DB:TRGJP1	7	7p14.1	T cell receptor gamma joining P1	other	TRGJP1	T cell receptor gamma joining P1	O	T-cell receptor gamma joining segment JP1	20201124	-
9606	6972	TRGJP2	-	JP2|TCRGJP2	HGNC:HGNC:12281|Ensembl:ENSG00000211688|IMGT/GENE-DB:TRGJP2	7	7p14.1	T cell receptor gamma joining P2	other	TRGJP2	T cell receptor gamma joining P2	O	T-cell receptor, gamma, joining segment JP2	20201124	-
9606	6973	TRGV1	-	TCRGV1|V1S1P	HGNC:HGNC:12284|Ensembl:ENSG00000211701|IMGT/GENE-DB:TRGV1	7	7p14.1	T cell receptor gamma variable 1 (non-functional)	pseudo	TRGV1	T cell receptor gamma variable 1 (non-functional)	O	T cell receptor gamma variable 1 pseudogene|T-cell receptor, gamma, variable region V1 (pseudogene)	20201124	-
9606	6974	TRGV2	-	TCRGV2|VIS2	HGNC:HGNC:12287|Ensembl:ENSG00000233306|IMGT/GENE-DB:TRGV2	7	7p14.1	T cell receptor gamma variable 2	other	TRGV2	T cell receptor gamma variable 2	O	T-cell receptor, gamma, variable region V2	20201124	-
9606	6975	TECTB	-	-	MIM:602653|HGNC:HGNC:11721|Ensembl:ENSG00000119913	10	10q25.2	tectorin beta	protein-coding	TECTB	tectorin beta	O	beta-tectorin	20201213	-
9606	6976	TRGV3	-	TCRGV3|V1S3	HGNC:HGNC:12288|Ensembl:ENSG00000211699|IMGT/GENE-DB:TRGV3	7	7p14.1	T cell receptor gamma variable 3	other	TRGV3	T cell receptor gamma variable 3	O	T-cell receptor, gamma, variable region V3	20201124	-
9606	6977	TRGV4	-	TCRGV4|V1S4	HGNC:HGNC:12289|Ensembl:ENSG00000211698|IMGT/GENE-DB:TRGV4	7	7p14.1	T cell receptor gamma variable 4	other	TRGV4	T cell receptor gamma variable 4	O	T-cell receptor, gamma, variable region V4	20201124	-
9606	6978	TRGV5	-	TCRGV5|V1S5	HGNC:HGNC:12290|Ensembl:ENSG00000211697|IMGT/GENE-DB:TRGV5	7	7p14.1	T cell receptor gamma variable 5	other	TRGV5	T cell receptor gamma variable 5	O	T-cell gamma precursor protein|T-cell receptor, gamma, variable region V5	20201124	-
9606	6979	TRGV5P	-	TCRGV5P|V1S5P	HGNC:HGNC:12291|Ensembl:ENSG00000228668|IMGT/GENE-DB:TRGV5P	7	7p14.1	T cell receptor gamma variable 5P (pseudogene)	pseudo	TRGV5P	T cell receptor gamma variable 5P (pseudogene)	O	T cell receptor gamma variable 5 pseudogene|T-cell receptor, gamma, variable region V5P (pseudogene)	20201124	-
9606	6980	TRGV6	-	TCRGV5P|TCRGV6|V1S5P|V1S6P	HGNC:HGNC:12292|IMGT/GENE-DB:TRGV6	7	7p14.1	T cell receptor gamma variable 6 (pseudogene)	pseudo	TRGV6	T cell receptor gamma variable 6 (pseudogene)	O	T-cell receptor, gamma, variable region V5P (pseudogene)|T-cell receptor, gamma, variable region V6 (pseudogene)	20201124	-
9606	6981	TRGV7	-	TCRGV7|V1S7P	HGNC:HGNC:12293|Ensembl:ENSG00000249978|IMGT/GENE-DB:TRGV7	7	7p14.1	T cell receptor gamma variable 7 (pseudogene)	pseudo	TRGV7	T cell receptor gamma variable 7 (pseudogene)	O	T-cell receptor, gamma, variable region V7 (pseudogene)	20201124	-
9606	6982	TRGV8	-	TCRGV8|V1S8	HGNC:HGNC:12294|Ensembl:ENSG00000211696|IMGT/GENE-DB:TRGV8	7	7p14.1	T cell receptor gamma variable 8	other	TRGV8	T cell receptor gamma variable 8	O	T-cell receptor, gamma, variable region V8	20201124	-
9606	6983	TRGV9	-	TCRGV9|TRGC1|V2	HGNC:HGNC:12295|Ensembl:ENSG00000211695|IMGT/GENE-DB:TRGV9	7	7p14.1	T cell receptor gamma variable 9	other	TRGV9	T cell receptor gamma variable 9	O	T-cell receptor, gamma, variable region V9	20201124	-
9606	6984	TRGV10	-	TCRGV10|V3P	HGNC:HGNC:12285|IMGT/GENE-DB:TRGV10	7	7p14.1	T cell receptor gamma variable 10 (non-functional)	pseudo	TRGV10	T cell receptor gamma variable 10 (non-functional)	O	T cell receptor gamma variable 10 pseudogene|T-cell receptor, gamma, variable region V10	20201124	-
9606	6985	TRGV11	-	TCRGV11|V4P	HGNC:HGNC:12286|IMGT/GENE-DB:TRGV11	7	7p14.1	T cell receptor gamma variable 11 (non-functional)	pseudo	TRGV11	T cell receptor gamma variable 11 (non-functional)	O	T cell receptor gamma variable 11 pseudogene|T-cell receptor, gamma, variable region V11	20201124	-
9606	6986	TRGVA	-	TCRGVA|V5P	HGNC:HGNC:12296|IMGT/GENE-DB:TRGVA	7	7p14.1	T cell receptor gamma variable A (pseudogene)	pseudo	TRGVA	T cell receptor gamma variable A (pseudogene)	O	T-cell receptor, gamma, variable region VA (pseudogene)	20201124	-
9606	6987	TRGVB	-	TCRGVB|V6P	HGNC:HGNC:12297|IMGT/GENE-DB:TRGVB	7	7p14.1	T cell receptor gamma variable B (pseudogene)	pseudo	TRGVB	T cell receptor gamma variable B (pseudogene)	O	T-cell receptor, gamma, variable region VB (pseudogene)	20201124	-
9606	6988	TCTA	-	-	MIM:600690|HGNC:HGNC:11692|Ensembl:ENSG00000145022	3	3p21.31	T cell leukemia translocation altered	protein-coding	TCTA	T cell leukemia translocation altered	O	T-cell leukemia translocation-altered gene protein|T-cell leukemia translocation-associated gene protein	20201124	-
9606	6990	DYNLT3	-	RP3|TCTE1L|TCTEX1L	MIM:300302|HGNC:HGNC:11694|Ensembl:ENSG00000165169	X	Xp11.4	dynein light chain Tctex-type 3	protein-coding	DYNLT3	dynein light chain Tctex-type 3	O	dynein light chain Tctex-type 3|protein 91/23	20201213	-
9606	6991	DYNLT2	-	TCTE3|TCTEX1D3|TCTEX2|Tctex4	MIM:186977|HGNC:HGNC:11695|Ensembl:ENSG00000184786	6	6q27	dynein light chain Tctex-type 2	protein-coding	DYNLT2	dynein light chain Tctex-type 2	O	dynein light chain Tctex-type protein 2|tctex1 domain-containing protein 3|T-complex testis-specific protein 3|T-complex-associated testis-expressed protein 3|Tctex1 domain containing 3|t-complex-associated-testis-expressed 3	20201213	-
9606	6992	PPP1R11	-	CFAP255|HCG-V|HCGV|IPP3|TCTE5|TCTEX5	MIM:606670|HGNC:HGNC:9285|Ensembl:ENSG00000204619	6	6p22.1	protein phosphatase 1 regulatory inhibitor subunit 11	protein-coding	PPP1R11	protein phosphatase 1 regulatory inhibitor subunit 11	O	E3 ubiquitin-protein ligase PPP1R11|HCG V|hemochromatosis candidate gene V protein|inhibitor-3|protein phosphatase 1 regulatory subunit 11|protein phosphatase inhibitor 3|t-complex-associated-testis-expressed 5	20201124	-
9606	6993	DYNLT1	-	CW-1|TCTEL1|TCTEX1|tctex-1	MIM:601554|HGNC:HGNC:11697|Ensembl:ENSG00000146425	6	6q25.3	dynein light chain Tctex-type 1	protein-coding	DYNLT1	dynein light chain Tctex-type 1	O	dynein light chain Tctex-type 1|T-complex testis-specific protein 1 homolog|t-complex-associated-testis-expressed 1-like 1	20201213	-
9606	6996	TDG	-	hTDG	MIM:601423|HGNC:HGNC:11700|Ensembl:ENSG00000139372	12	12q23.3	thymine DNA glycosylase	protein-coding	TDG	thymine DNA glycosylase	O	G/T mismatch-specific thymine DNA glycosylase	20201213	-
9606	6997	TDGF1	-	CR|CR-1|CRGF|CRIPTO	MIM:187395|HGNC:HGNC:11701|Ensembl:ENSG00000241186	3	3p21.31	teratocarcinoma-derived growth factor 1	protein-coding	TDGF1	teratocarcinoma-derived growth factor 1	O	teratocarcinoma-derived growth factor 1|cripto-1 growth factor|epidermal growth factor-like cripto protein CR1	20201124	-
9606	6998	TDGF1P3	-	CR-3|CRIPTO|CRIPTO-3|CRIPTO3|TDGF1|TDGF2|TDGF3	HGNC:HGNC:11703|Ensembl:ENSG00000225366	X	Xq23	teratocarcinoma-derived growth factor 1 pseudogene 3	pseudo	TDGF1P3	teratocarcinoma-derived growth factor 1 pseudogene 3	O	Teratocarcinoma-derived growth factor-2|teratocarcinoma-derived growth factor 2 (retroposin, possibly expressed)|teratocarcinoma-derived growth factor 3, pseudogene	20201124	-
9606	6999	TDO2	-	HYPTRP|TDO|TO|TPH2|TRPO	MIM:191070|HGNC:HGNC:11708|Ensembl:ENSG00000151790	4	4q32.1	tryptophan 2,3-dioxygenase	protein-coding	TDO2	tryptophan 2,3-dioxygenase	O	tryptophan 2,3-dioxygenase|tryptamin 2,3-dioxygenase|tryptophan oxygenase|tryptophan pyrrolase|tryptophanase	20210114	-
9606	7001	PRDX2	-	HEL-S-2a|NKEF-B|NKEFB|PRP|PRX2|PRXII|PTX1|TDPX1|TPX1|TSA	MIM:600538|HGNC:HGNC:9353|Ensembl:ENSG00000167815	19	19p13.13	peroxiredoxin 2	protein-coding	PRDX2	peroxiredoxin 2	O	peroxiredoxin-2|epididymis secretory sperm binding protein Li 2a|natural killer cell-enhancing factor B|thiol-specific antioxidant 1|thioredoxin peroxidase 1|thioredoxin-dependent peroxide reductase 1|thioredoxin-dependent peroxiredoxin 2|torin	20210114	-
9606	7002	PRDX1P1	-	PAGB|TDPX2	HGNC:HGNC:11711	9	9p23	peroxiredoxin 1 pseudogene 1	pseudo	PRDX1P1	peroxiredoxin 1 pseudogene 1	O	proliferation-associated gene B|thiol-specific antioxidant 2|thioredoxin-dependent peroxide reductase 2 (thiol-specific antioxidant 2, proliferation-associated gene B)	20201124	-
9606	7003	TEAD1	-	AA|NTEF-1|REF1|TCF-13|TCF13|TEAD-1|TEF-1	MIM:189967|HGNC:HGNC:11714|Ensembl:ENSG00000187079	11	11p15.3	TEA domain transcription factor 1	protein-coding	TEAD1	TEA domain transcription factor 1	O	transcriptional enhancer factor TEF-1|TEA domain family member 1 (SV40 transcriptional enhancer factor)|protein GT-IIC|transcription factor 13|transcriptional enhancer factor 1	20201213	-
9606	7004	TEAD4	-	EFTR-2|RTEF1|TCF13L1|TEF-3|TEF3|TEFR-1|hRTEF-1B	MIM:601714|HGNC:HGNC:11717|Ensembl:ENSG00000197905	12	12p13.33	TEA domain transcription factor 4	protein-coding	TEAD4	TEA domain transcription factor 4	O	transcriptional enhancer factor TEF-3|TEA domain family member 4|related transcription enhancer factor 1B|transcription factor 13-like 1|transcription factor RTEF-1|transcriptional enhancer factor 1-related|transcriptional enhancer factor 3	20210118	-
9606	7005	TEAD3	-	DTEF-1|ETFR-1|TEAD-3|TEAD5|TEF-5|TEF5	MIM:603170|HGNC:HGNC:11716|Ensembl:ENSG00000007866	6	6p21.31	TEA domain transcription factor 3	protein-coding	TEAD3	TEA domain transcription factor 3	O	transcriptional enhancer factor TEF-5|TEA domain family member 3|TEA domain family member 5|transcriptional enhancer factor 5|transcriptional enhancer factor TEF-5 (DTEF-1)	20201220	-
9606	7006	TEC	-	PSCTK4	MIM:600583|HGNC:HGNC:11719|Ensembl:ENSG00000135605	4	4p12-p11	tec protein tyrosine kinase	protein-coding	TEC	tec protein tyrosine kinase	O	tyrosine-protein kinase Tec	20201124	-
9606	7007	TECTA	-	DFNA12|DFNA8|DFNB21	MIM:602574|HGNC:HGNC:11720|Ensembl:ENSG00000109927	11	11q23.3	tectorin alpha	protein-coding	TECTA	tectorin alpha	O	alpha-tectorin	20201217	-
9606	7008	TEF	-	-	MIM:188595|HGNC:HGNC:11722|Ensembl:ENSG00000167074	22	22q13.2	TEF transcription factor, PAR bZIP family member	protein-coding	TEF	TEF transcription factor, PAR bZIP family member	O	thyrotroph embryonic factor|TEF, PAR bZIP transcription factor|thyrotrophic embryonic factor	20210110	-
9606	7009	TMBIM6	-	BAXI1|BI-1|TEGT	MIM:600748|HGNC:HGNC:11723|Ensembl:ENSG00000139644	12	12q13.12	transmembrane BAX inhibitor motif containing 6	protein-coding	TMBIM6	transmembrane BAX inhibitor motif containing 6	O	bax inhibitor 1|testis enhanced gene transcript|testis-enhanced gene transcript protein|transmembrane BAX inhibitor motif-containing protein 6	20201124	-
9606	7010	TEK	-	CD202B|GLC3E|TIE-2|TIE2|VMCM|VMCM1	MIM:600221|HGNC:HGNC:11724|Ensembl:ENSG00000120156	9	9p21.2	TEK receptor tyrosine kinase	protein-coding	TEK	TEK receptor tyrosine kinase	O	angiopoietin-1 receptor|TEK tyrosine kinase, endothelial|endothelial tyrosine kinase|tunica interna endothelial cell kinase|tyrosine kinase with Ig and EGF homology domains-2|tyrosine-protein kinase receptor TEK|tyrosine-protein kinase receptor TIE-2	20210123	-
9606	7011	TEP1	-	TLP1|TP1|TROVE1|VAULT2|p240	MIM:601686|HGNC:HGNC:11726|Ensembl:ENSG00000129566	14	14q11.2	telomerase associated protein 1	protein-coding	TEP1	telomerase associated protein 1	O	telomerase protein component 1|TROVE domain family, member 1|p80 telomerase homolog|telomerase protein 1	20201124	-
9606	7012	TERC	-	DKCA1|PFBMFT2|SCARNA19|TR|TRC3|hTR	MIM:602322|HGNC:HGNC:11727|Ensembl:ENSG00000277925	3	3q26.2	telomerase RNA component	ncRNA	TERC	telomerase RNA component	O	small Cajal body-specific RNA 19	20210103	-
9606	7013	TERF1	-	PIN2|TRBF1|TRF|TRF1|hTRF1-AS|t-TRF1	MIM:600951|HGNC:HGNC:11728|Ensembl:ENSG00000147601	8	8q21.11	telomeric repeat binding factor 1	protein-coding	TERF1	telomeric repeat binding factor 1	O	telomeric repeat-binding factor 1|NIMA-interacting protein 2|TTAGGG repeat-binding factor 1|telomeric protein Pin2/TRF1|telomeric repeat binding factor (NIMA-interacting) 1	20201213	-
9606	7014	TERF2	-	TRBF2|TRF2	MIM:602027|HGNC:HGNC:11729|Ensembl:ENSG00000132604	16	16q22.1	telomeric repeat binding factor 2	protein-coding	TERF2	telomeric repeat binding factor 2	O	telomeric repeat-binding factor 2|TTAGGG repeat-binding factor 2|telomeric DNA-binding protein|telomeric repeat binding protein 2	20210103	-
9606	7015	TERT	-	CMM9|DKCA2|DKCB4|EST2|PFBMFT1|TCS1|TP2|TRT|hEST2|hTRT	MIM:187270|HGNC:HGNC:11730|Ensembl:ENSG00000164362	5	5p15.33	telomerase reverse transcriptase	protein-coding	TERT	telomerase reverse transcriptase	O	telomerase reverse transcriptase|telomerase catalytic subunit|telomerase-associated protein 2	20210123	-
9606	7016	TESK1	-	-	MIM:601782|HGNC:HGNC:11731|Ensembl:ENSG00000107140	9	9p13.3	testis associated actin remodelling kinase 1	protein-coding	TESK1	testis associated actin remodelling kinase 1	O	dual specificity testis-specific protein kinase 1|testicular protein kinase 1|testis-specific kinase 1	20201124	-
9606	7018	TF	-	HEL-S-71p|PRO1557|PRO2086|TFQTL1	MIM:190000|HGNC:HGNC:11740|Ensembl:ENSG00000091513	3	3q22.1	transferrin	protein-coding	TF	transferrin	O	serotransferrin|beta-1 metal-binding globulin|epididymis secretory sperm binding protein Li 71p|siderophilin	20201213	-
9606	7019	TFAM	-	MTDPS15|MTTF1|MTTFA|TCF6|TCF6L1|TCF6L2|TCF6L3	MIM:600438|HGNC:HGNC:11741|Ensembl:ENSG00000108064	10	10q21.1	transcription factor A, mitochondrial	protein-coding	TFAM	transcription factor A, mitochondrial	O	transcription factor A, mitochondrial|mitochondrial transcription factor 1|mitochondrial transcription factor A|transcription factor 6|transcription factor 6-like 1|transcription factor 6-like 2 (mitochondrial transcription factor)|transcription factor 6-like 3	20210103	-
9606	7020	TFAP2A	-	AP-2|AP-2alpha|AP2TF|BOFS|TFAP2	MIM:107580|HGNC:HGNC:11742|Ensembl:ENSG00000137203	6	6p24.3	transcription factor AP-2 alpha	protein-coding	TFAP2A	transcription factor AP-2 alpha	O	transcription factor AP-2-alpha|AP-2 transcription factor|activating enhancer-binding protein 2-alpha|activator protein 2|transcription factor AP-2 alpha (activating enhancer binding protein 2 alpha)	20210110	-
9606	7021	TFAP2B	-	AP-2B|AP2-B|PDA2	MIM:601601|HGNC:HGNC:11743|Ensembl:ENSG00000008196	6	6p12.3	transcription factor AP-2 beta	protein-coding	TFAP2B	transcription factor AP-2 beta	O	transcription factor AP-2-beta|AP2-beta|activating enhancer binding protein 2 beta	20201213	-
9606	7022	TFAP2C	-	AP2-GAMMA|ERF1|TFAP2G|hAP-2g	MIM:601602|HGNC:HGNC:11744|Ensembl:ENSG00000087510	20	20q13.31	transcription factor AP-2 gamma	protein-coding	TFAP2C	transcription factor AP-2 gamma	O	transcription factor AP-2 gamma|activating enhancer-binding protein 2 gamma|estrogen receptor factor 1|transcription factor ERF-1	20210110	-
9606	7023	TFAP4	-	AP-4|bHLHc41	MIM:600743|HGNC:HGNC:11745|Ensembl:ENSG00000090447	16	16p13.3	transcription factor AP-4	protein-coding	TFAP4	transcription factor AP-4	O	transcription factor AP-4|activating enhancer-binding protein 4|class C basic helix-loop-helix protein 41|transcription factor AP-4 (activating enhancer binding protein 4)	20210103	-
9606	7024	TFCP2	-	LBP1C|LSF|LSF1D|SEF|TFCP2C	MIM:189889|HGNC:HGNC:11748|Ensembl:ENSG00000135457	12	12q13.12-q13.13	transcription factor CP2	protein-coding	TFCP2	transcription factor CP2	O	alpha-globin transcription factor CP2|SAA3 enhancer factor	20210103	-
9606	7025	NR2F1	-	BBOAS|BBSOAS|COUP-TFI|COUPTF1|EAR-3|EAR3|ERBAL3|SVP44|TCFCOUP1|TFCOUP1	MIM:132890|HGNC:HGNC:7975|Ensembl:ENSG00000175745	5	5q15	nuclear receptor subfamily 2 group F member 1	protein-coding	NR2F1	nuclear receptor subfamily 2 group F member 1	O	COUP transcription factor 1|COUP transcription factor I|COUP-TF I|COUP-TF1|V-erbA-related protein 3|chicken ovalbumin upstream promoter-transcription factor I|transcription factor COUP 1 (chicken ovalbumin upstream promoter 1, v-erb-a homolog-like 3)	20210109	-
9606	7026	NR2F2	-	ARP-1|ARP1|CHTD4|COUPTF2|COUPTFB|COUPTFII|NF-E3|SRXX5|SVP40|TFCOUP2	MIM:107773|HGNC:HGNC:7976|Ensembl:ENSG00000185551	15	15q26.2	nuclear receptor subfamily 2 group F member 2	protein-coding	NR2F2	nuclear receptor subfamily 2 group F member 2	O	COUP transcription factor 2|ADP-ribosylation factor related protein 1|COUP transcription factor II|apolipoprotein A-I regulatory protein 1|apolipoprotein AI regulatory protein 1|chicken ovalbumin upstream promoter transcription factor 2|chicken ovalbumin upstream promoter-transcription factor I	20210123	-
9606	7027	TFDP1	-	DILC|DP1|DRTF1|Dp-1	MIM:189902|HGNC:HGNC:11749|Ensembl:ENSG00000198176	13	13q34	transcription factor Dp-1	protein-coding	TFDP1	transcription factor Dp-1	O	transcription factor Dp-1|DRTF1-polypeptide 1|E2F dimerization partner 1|E2F-related transcription factor|down-regulated in liver cancer stem cells	20210118	-
9606	7029	TFDP2	-	DP2	MIM:602160|HGNC:HGNC:11751|Ensembl:ENSG00000114126	3	3q23	transcription factor Dp-2	protein-coding	TFDP2	transcription factor Dp-2	O	transcription factor Dp-2|transcription factor Dp-2 (E2F dimerization partner 2)	20210103	-
9606	7030	TFE3	-	RCCP2|RCCX1|TFEA|bHLHe33	MIM:314310|HGNC:HGNC:11752|Ensembl:ENSG00000068323	X	Xp11.23	transcription factor binding to IGHM enhancer 3	protein-coding	TFE3	transcription factor binding to IGHM enhancer 3	O	transcription factor E3|class E basic helix-loop-helix protein 33|transcription factor E family, member A|transcription factor for IgH enhancer|transcription factor for immunoglobulin heavy-chain enhancer 3	20210110	-
9606	7031	TFF1	-	BCEI|D21S21|HP1.A|HPS2|pNR-2|pS2	MIM:113710|HGNC:HGNC:11755|Ensembl:ENSG00000160182	21	21q22.3	trefoil factor 1	protein-coding	TFF1	trefoil factor 1	O	trefoil factor 1|breast cancer estrogen-inducible protein|breast cancer estrogen-inducible sequence|gastrointestinal trefoil protein pS2|polypeptide P1.A|protein pS2	20210118	-
9606	7032	TFF2	-	SML1|SP	MIM:182590|HGNC:HGNC:11756|Ensembl:ENSG00000160181	21	21q22.3	trefoil factor 2	protein-coding	TFF2	trefoil factor 2	O	trefoil factor 2|spasmolysin|spasmolytic polypeptide|spasmolytic protein 1	20201124	-
9606	7033	TFF3	-	ITF|P1B|TFI	MIM:600633|HGNC:HGNC:11757|Ensembl:ENSG00000160180	21	21q22.3	trefoil factor 3	protein-coding	TFF3	trefoil factor 3	O	trefoil factor 3|polypeptide P1.B|trefoil factor 3 (intestinal)	20201213	-
9606	7035	TFPI	-	EPI|LACI|TFI|TFPI1	MIM:152310|HGNC:HGNC:11760|Ensembl:ENSG00000003436	2	2q32.1	tissue factor pathway inhibitor	protein-coding	TFPI	tissue factor pathway inhibitor	O	tissue factor pathway inhibitor|anti-convertin|extrinsic pathway inhibitor|tissue factor pathway inhibitor (lipoprotein-associated coagulation inhibitor)	20210103	-
9606	7036	TFR2	-	HFE3|TFRC2	MIM:604720|HGNC:HGNC:11762|Ensembl:ENSG00000106327	7	7q22.1	transferrin receptor 2	protein-coding	TFR2	transferrin receptor 2	O	transferrin receptor protein 2	20201124	-
9606	7037	TFRC	-	CD71|IMD46|T9|TFR|TFR1|TR|TRFR|p90	MIM:190010|HGNC:HGNC:11763|Ensembl:ENSG00000072274	3	3q29	transferrin receptor	protein-coding	TFRC	transferrin receptor	O	transferrin receptor protein 1	20210103	-
9606	7038	TG	-	AITD3|TGN	MIM:188450|HGNC:HGNC:11764|Ensembl:ENSG00000042832	8	8q24.22	thyroglobulin	protein-coding	TG	thyroglobulin	O	thyroglobulin	20201124	-
9606	7039	TGFA	-	TFGA	MIM:190170|HGNC:HGNC:11765|Ensembl:ENSG00000163235	2	2p13.3	transforming growth factor alpha	protein-coding	TGFA	transforming growth factor alpha	O	protransforming growth factor alpha|TGF-alpha	20201124	-
9606	7040	TGFB1	-	CED|DPD1|IBDIMDE|LAP|TGF-beta1|TGFB|TGFbeta	MIM:190180|HGNC:HGNC:11766|Ensembl:ENSG00000105329	19	19q13.2	transforming growth factor beta 1	protein-coding	TGFB1	transforming growth factor beta 1	O	transforming growth factor beta-1 proprotein|TGF-beta-1|latency-associated peptide|prepro-transforming growth factor beta-1|transforming growth factor beta1	20210123	-
9606	7041	TGFB1I1	-	ARA55|HIC-5|HIC5|TSC-5	MIM:602353|HGNC:HGNC:11767|Ensembl:ENSG00000140682	16	16p11.2	transforming growth factor beta 1 induced transcript 1	protein-coding	TGFB1I1	transforming growth factor beta 1 induced transcript 1	O	transforming growth factor beta-1-induced transcript 1 protein|androgen receptor coactivator 55 kDa protein|androgen receptor coactivator ARA55|androgen receptor-associated protein of 55 kDa|hydrogen peroxide-inducible clone 5 protein|hydrogen peroxide-inducible clone-5	20201124	-
9606	7042	TGFB2	-	G-TSF|LDS4|TGF-beta2	MIM:190220|HGNC:HGNC:11768|Ensembl:ENSG00000092969	1	1q41	transforming growth factor beta 2	protein-coding	TGFB2	transforming growth factor beta 2	O	transforming growth factor beta-2 proprotein|BSC-1 cell growth inhibitor|cetermin|glioblastoma-derived T-cell suppressor factor|polyergin|prepro-transforming growth factor beta-2	20210118	-
9606	7043	TGFB3	-	ARVD|ARVD1|LDS5|RNHF|TGF-beta3	MIM:190230|HGNC:HGNC:11769|Ensembl:ENSG00000119699	14	14q24.3	transforming growth factor beta 3	protein-coding	TGFB3	transforming growth factor beta 3	O	transforming growth factor beta-3 proprotein|prepro-transforming growth factor beta-3	20210118	-
9606	7044	LEFTY2	-	EBAF|LEFTA|LEFTYA|TGFB4	MIM:601877|HGNC:HGNC:3122|Ensembl:ENSG00000143768	1	1q42.12	left-right determination factor 2	protein-coding	LEFTY2	left-right determination factor 2	O	left-right determination factor 2|TGF-beta-4|endometrial bleeding-associated factor|left-right determination factor A|protein lefty-2|protein lefty-A|transforming growth factor beta-4	20201124	-
9606	7045	TGFBI	-	BIGH3|CDB1|CDG2|CDGG1|CSD|CSD1|CSD2|CSD3|EBMD|LCD1	MIM:601692|HGNC:HGNC:11771|Ensembl:ENSG00000120708	5	5q31.1	transforming growth factor beta induced	protein-coding	TGFBI	transforming growth factor beta induced	O	transforming growth factor-beta-induced protein ig-h3|RGD-CAP|RGD-containing collagen-associated protein|beta ig-h3|betaig-h3|kerato-epithelin|transforming growth factor beta-induced 68kDa|transforming growth factor, beta-induced, 68kD	20210103	-
9606	7046	TGFBR1	-	AAT5|ACVRLK4|ALK-5|ALK5|ESS1|LDS1|LDS1A|LDS2A|MSSE|SKR4|TBR-i|TBRI|TGFR-1|tbetaR-I	MIM:190181|HGNC:HGNC:11772|Ensembl:ENSG00000106799	9	9q22.33	transforming growth factor beta receptor 1	protein-coding	TGFBR1	transforming growth factor beta receptor 1	O	TGF-beta receptor type-1|activin A receptor type II-like kinase, 53kDa|activin A receptor type II-like protein kinase of 53kD|activin receptor-like kinase 5|mutant transforming growth factor beta receptor I|serine/threonine-protein kinase receptor R4|transforming growth factor beta receptor I|transforming growth factor-beta receptor type I	20210110	-
9606	7047	TGM4	-	TGP|hTGP	MIM:600585|HGNC:HGNC:11780|Ensembl:ENSG00000163810	3	3p21.31	transglutaminase 4	protein-coding	TGM4	transglutaminase 4	O	protein-glutamine gamma-glutamyltransferase 4|TG(P)|TGase P|TGase-4|fibrinoligase|prostate transglutaminase|prostate-specific transglutaminase|transglutaminase 4 (prostate)|transglutaminase P	20201213	-
9606	7048	TGFBR2	-	AAT3|FAA3|LDS1B|LDS2|LDS2B|MFS2|RIIC|TAAD2|TBR-ii|TBRII|TGFR-2|TGFbeta-RII	MIM:190182|HGNC:HGNC:11773|Ensembl:ENSG00000163513	3	3p24.1	transforming growth factor beta receptor 2	protein-coding	TGFBR2	transforming growth factor beta receptor 2	O	TGF-beta receptor type-2|TGF-beta receptor type IIB|TGF-beta type II receptor|tbetaR-II|transforming growth factor beta receptor II|transforming growth factor beta receptor type IIC|transforming growth factor, beta receptor II (70/80kDa)|transforming growth factor, beta receptor II alpha|transforming growth factor, beta receptor II beta|transforming growth factor, beta receptor II delta|transforming growth factor, beta receptor II epsilon|transforming growth factor, beta receptor II gamma	20210110	-
9606	7049	TGFBR3	-	BGCAN|betaglycan	MIM:600742|HGNC:HGNC:11774|Ensembl:ENSG00000069702	1	1p22.1	transforming growth factor beta receptor 3	protein-coding	TGFBR3	transforming growth factor beta receptor 3	O	transforming growth factor beta receptor type 3|TGF-beta receptor type 3|TGF-beta receptor type III|TGFR-3|betaglycan proteoglycan|transforming growth factor beta receptor III	20210113	-
9606	7050	TGIF1	-	HPE4|TGIF	MIM:602630|HGNC:HGNC:11776|Ensembl:ENSG00000177426	18	18p11.31	TGFB induced factor homeobox 1	protein-coding	TGIF1	TGFB induced factor homeobox 1	O	homeobox protein TGIF1|5'-TG-3'-interacting factor 1|TALE homeobox TG-interacting factor|transforming growth factor-beta-induced factor	20201213	-
9606	7051	TGM1	-	ARCI1|ICR2|KTG|LI|LI1|TGASE|TGK	MIM:190195|HGNC:HGNC:11777|Ensembl:ENSG00000092295	14	14q12	transglutaminase 1	protein-coding	TGM1	transglutaminase 1	O	protein-glutamine gamma-glutamyltransferase K|K polypeptide epidermal type I, protein-glutamine-gamma-glutamyltransferase|TG(K)|TGase K|TGase-1|epidermal TGase|transglutaminase K|transglutaminase, keratinocyte	20201213	-
9606	7052	TGM2	-	TG(C)|TGC	MIM:190196|HGNC:HGNC:11778|Ensembl:ENSG00000198959	20	20q11.23	transglutaminase 2	protein-coding	TGM2	transglutaminase 2	O	protein-glutamine gamma-glutamyltransferase 2|C polypeptide, protein-glutamine-gamma-glutamyltransferase|TGase C|TGase H|TGase-2|tissue transglutaminase|transglutaminase C|transglutaminase H	20210118	-
9606	7053	TGM3	-	TGE|UHS2	MIM:600238|HGNC:HGNC:11779|Ensembl:ENSG00000125780	20	20p13	transglutaminase 3	protein-coding	TGM3	transglutaminase 3	O	protein-glutamine gamma-glutamyltransferase E|E polypeptide, protein-glutamine-gamma-glutamyltransferase|TG(E)|TGase E|TGase-3|transglutaminase E	20201213	-
9606	7054	TH	-	DYT14|DYT5b|TYH	MIM:191290|HGNC:HGNC:11782|Ensembl:ENSG00000180176	11	11p15.5	tyrosine hydroxylase	protein-coding	TH	tyrosine hydroxylase	O	tyrosine 3-monooxygenase|dystonia 14|tyrosine 3-hydroxylase	20210114	-
9606	7055	THAS	-	TAS	MIM:313850	X	Xq25-q26.1	thoracoabdominal syndrome	unknown	-	-	-	-	20200624	-
9606	7056	THBD	-	AHUS6|BDCA-3|BDCA3|CD141|THPH12|THRM|TM	MIM:188040|HGNC:HGNC:11784|Ensembl:ENSG00000178726	20	20p11.21	thrombomodulin	protein-coding	THBD	thrombomodulin	O	thrombomodulin|CD141 antigen|fetomodulin	20201213	-
9606	7057	THBS1	-	THBS|THBS-1|TSP|TSP-1|TSP1	MIM:188060|HGNC:HGNC:11785|Ensembl:ENSG00000137801	15	15q14	thrombospondin 1	protein-coding	THBS1	thrombospondin 1	O	thrombospondin-1|glycoprotein G|thrombospondin-1p180|thrombospondin-p50	20210103	-
9606	7058	THBS2	-	TSP2	MIM:188061|HGNC:HGNC:11786|Ensembl:ENSG00000186340	6	6q27	thrombospondin 2	protein-coding	THBS2	thrombospondin 2	O	thrombospondin-2	20201213	-
9606	7059	THBS3	-	TSP3	MIM:188062|HGNC:HGNC:11787|Ensembl:ENSG00000169231	1	1q22	thrombospondin 3	protein-coding	THBS3	thrombospondin 3	O	thrombospondin-3	20201124	-
9606	7060	THBS4	-	TSP-4|TSP4	MIM:600715|HGNC:HGNC:11788|Ensembl:ENSG00000113296	5	5q14.1	thrombospondin 4	protein-coding	THBS4	thrombospondin 4	O	thrombospondin-4	20201124	-
9606	7062	TCHH	-	THH|THL|TRHY|UHS3	MIM:190370|HGNC:HGNC:11791|Ensembl:ENSG00000159450	1	1q21.3	trichohyalin	protein-coding	TCHH	trichohyalin	O	trichohyalin	20201124	-
9606	7063	THM	-	-	MIM:274230	-	-	thymoma	unknown	-	-	-	-	20191002	-
9606	7064	THOP1	-	EP24.15|MEPD_HUMAN|MP78|TOP	MIM:601117|HGNC:HGNC:11793|Ensembl:ENSG00000172009	19	19p13.3	thimet oligopeptidase 1	protein-coding	THOP1	thimet oligopeptidase 1	O	thimet oligopeptidase|endopeptidase 24.15	20201124	-
9606	7066	THPO	-	MGDF|MKCSF|ML|MPLLG|THCYT1|TPO	MIM:600044|HGNC:HGNC:11795|Ensembl:ENSG00000090534	3	3q27.1	thrombopoietin	protein-coding	THPO	thrombopoietin	O	thrombopoietin|MPL ligand|c-mpl ligand|megakaryocyte colony-stimulating factor|megakaryocyte growth and development factor|megakaryocyte stimulating factor|myeloproliferative leukemia virus oncogene ligand|prepro-thrombopoietin	20201124	-
9606	7067	THRA	-	AR7|CHNG6|EAR7|ERB-T-1|ERBA|ERBA1|NR1A1|THRA1|THRA2|c-ERBA-1	MIM:190120|HGNC:HGNC:11796|Ensembl:ENSG00000126351	17	17q21.1	thyroid hormone receptor alpha	protein-coding	THRA	thyroid hormone receptor alpha	O	thyroid hormone receptor alpha|EAR-7|ERBA-related 7|V-erbA-related protein 7|c-erbA-alpha|nuclear receptor subfamily 1 group A member 1|thyroid hormone receptor alpha 1|thyroid hormone receptor, alpha (erythroblastic leukemia viral (v-erb-a) oncogene homolog, avian)|thyroid normone nuclear receptor alpha variant 1|triiodothyronine receptor	20210118	-
9606	7068	THRB	-	C-ERBA-2|C-ERBA-BETA|ERBA2|GRTH|NR1A2|PRTH|THR1|THRB1|THRB2	MIM:190160|HGNC:HGNC:11799|Ensembl:ENSG00000151090	3	3p24.2	thyroid hormone receptor beta	protein-coding	THRB	thyroid hormone receptor beta	O	thyroid hormone receptor beta|nuclear receptor subfamily 1 group A member 2|oncogene ERBA2|thyroid hormone nuclear receptor beta variant 1|thyroid hormone receptor, beta (erythroblastic leukemia viral (v-erb-a) oncogene homolog 2, avian)	20210118	-
9606	7069	THRSP	-	LPGP1|Lpgp|S14|SPOT14|THRP	MIM:601926|HGNC:HGNC:11800|Ensembl:ENSG00000151365	11	11q14.1	thyroid hormone responsive	protein-coding	THRSP	thyroid hormone responsive	O	thyroid hormone-inducible hepatic protein|SPOT14 homolog|lipogenic protein 1|spot 14 protein|thyroid hormone responsive (SPOT14 homolog, rat)	20201124	-
9606	7070	THY1	-	CD90|CDw90	MIM:188230|HGNC:HGNC:11801|Ensembl:ENSG00000154096	11	11q23.3	Thy-1 cell surface antigen	protein-coding	THY1	Thy-1 cell surface antigen	O	thy-1 membrane glycoprotein|Thy-1 T-cell antigen|thy-1 antigen	20201213	-
9606	7071	KLF10	-	EGR-alpha|EGRA|TIEG|TIEG1	MIM:601878|HGNC:HGNC:11810|Ensembl:ENSG00000155090	8	8q22.3	Kruppel like factor 10	protein-coding	KLF10	Kruppel like factor 10	O	Krueppel-like factor 10|TGFB-inducible early growth response protein 1|early growth response-alpha|transforming growth factor-beta-inducible early growth response protein 1|zinc finger transcription factor TIEG	20210123	-
9606	7072	TIA1	-	ALS26|TIA-1|WDM	MIM:603518|HGNC:HGNC:11802|Ensembl:ENSG00000116001	2	2p13.3	TIA1 cytotoxic granule associated RNA binding protein	protein-coding	TIA1	TIA1 cytotoxic granule associated RNA binding protein	O	nucleolysin TIA-1 isoform p40|nucleolysin TIA-1|T-cell-restricted intracellular antigen-1|p40-TIA-1 (containing p15-TIA-1)	20210123	-
9606	7073	TIAL1	-	TCBP|TIAR	MIM:603413|HGNC:HGNC:11804|Ensembl:ENSG00000151923	10	10q26.11	TIA1 cytotoxic granule associated RNA binding protein like 1	protein-coding	TIAL1	TIA1 cytotoxic granule associated RNA binding protein like 1	O	nucleolysin TIAR|T-cluster binding protein|TIA-1-related nucleolysin|TIA1 related|aging-associated gene 7 protein	20210103	-
9606	7074	TIAM1	-	TIAM-1	MIM:600687|HGNC:HGNC:11805|Ensembl:ENSG00000156299	21	21q22.11	TIAM Rac1 associated GEF 1	protein-coding	TIAM1	TIAM Rac1 associated GEF 1	O	T-lymphoma invasion and metastasis-inducing protein 1|T cell lymphoma invasion and metastasis 1|human T-lymphoma invasion and metastasis inducing TIAM1 protein	20201213	-
9606	7075	TIE1	-	JTK14|TIE	MIM:600222|HGNC:HGNC:11809|Ensembl:ENSG00000066056	1	1p34.2	tyrosine kinase with immunoglobulin like and EGF like domains 1	protein-coding	TIE1	tyrosine kinase with immunoglobulin like and EGF like domains 1	O	tyrosine-protein kinase receptor Tie-1|tyrosine kinase with immunoglobulin and epidermal growth factor homology domains 1	20201213	-
9606	7076	TIMP1	-	CLGI|EPA|EPO|HCI|TIMP|TIMP-1	MIM:305370|HGNC:HGNC:11820|Ensembl:ENSG00000102265	X	Xp11.3	TIMP metallopeptidase inhibitor 1	protein-coding	TIMP1	TIMP metallopeptidase inhibitor 1	O	metalloproteinase inhibitor 1|collagenase inhibitor|epididymis secretory sperm binding protein|erythroid potentiating activity|fibroblast collagenase inhibitor|tissue inhibitor of metalloproteinases 1	20201227	-
9606	7077	TIMP2	-	CSC-21K|DDC8	MIM:188825|HGNC:HGNC:11821|Ensembl:ENSG00000035862	17	17q25.3	TIMP metallopeptidase inhibitor 2	protein-coding	TIMP2	TIMP metallopeptidase inhibitor 2	O	metalloproteinase inhibitor 2|testicular secretory protein Li 57|tissue inhibitor of metalloproteinases 2	20210103	-
9606	7078	TIMP3	-	HSMRK222|K222|K222TA2|SFD	MIM:188826|HGNC:HGNC:11822|Ensembl:ENSG00000100234	22	22q12.3	TIMP metallopeptidase inhibitor 3	protein-coding	TIMP3	TIMP metallopeptidase inhibitor 3	O	metalloproteinase inhibitor 3|MIG-5 protein|TIMP-3|protein MIG-5|tissue inhibitor of metalloproteinases 3	20201220	-
9606	7079	TIMP4	-	TIMP-4	MIM:601915|HGNC:HGNC:11823|Ensembl:ENSG00000157150	3	3p25.2	TIMP metallopeptidase inhibitor 4	protein-coding	TIMP4	TIMP metallopeptidase inhibitor 4	O	metalloproteinase inhibitor 4|tissue inhibitor of metalloproteinase 4|tissue inhibitor of metalloproteinases 4	20201124	-
9606	7080	NKX2-1	-	BCH|BHC|NK-2|NKX2.1|NKX2A|NMTC1|T/EBP|TEBP|TITF1|TTF-1|TTF1	MIM:600635|HGNC:HGNC:11825|Ensembl:ENSG00000136352	14	14q13.3	NK2 homeobox 1	protein-coding	NKX2-1	NK2 homeobox 1	O	homeobox protein Nkx-2.1|NK-2 homolog A|homeobox protein NK-2 homolog A|thyroid nuclear factor 1|thyroid transcription factor 1|thyroid-specific enhancer-binding protein	20210110	-
9606	7082	TJP1	-	ZO-1	MIM:601009|HGNC:HGNC:11827|Ensembl:ENSG00000104067	15	15q13.1	tight junction protein 1	protein-coding	TJP1	tight junction protein 1	O	tight junction protein ZO-1|zona occludens 1|zonula occludens 1 protein	20210103	-
9606	7083	TK1	-	TK2	MIM:188300|HGNC:HGNC:11830|Ensembl:ENSG00000167900	17	17q25.3	thymidine kinase 1	protein-coding	TK1	thymidine kinase 1	O	thymidine kinase, cytosolic|cytosolic thymidine kinase|epididymis secretory sperm binding protein	20210118	-
9606	7084	TK2	-	MTDPS2|MTTK|PEOB3|SCA31	MIM:188250|HGNC:HGNC:11831|Ensembl:ENSG00000166548	16	16q21	thymidine kinase 2	protein-coding	TK2	thymidine kinase 2	O	thymidine kinase 2, mitochondrial|thymidine kinase 2|mitochondrial thymidine kinase|mt-TK	20201213	-
9606	7085	TKCR	-	TKC	MIM:314300	X	Xq28	torticollis, keloids, cryptorchidism and renal dysplasia	unknown	-	-	-	-	20191002	-
9606	7086	TKT	-	HEL-S-48|HEL107|SDDHD|TK|TKT1	MIM:606781|HGNC:HGNC:11834|Ensembl:ENSG00000163931	3	3p21.1	transketolase	protein-coding	TKT	transketolase	O	transketolase|epididymis luminal protein 107|epididymis secretory protein Li 48	20210118	-
9606	7087	ICAM5	-	TLCN|TLN	MIM:601852|HGNC:HGNC:5348|Ensembl:ENSG00000105376	19	19p13.2	intercellular adhesion molecule 5	protein-coding	ICAM5	intercellular adhesion molecule 5	O	intercellular adhesion molecule 5|ICAM-5|intercellular adhesion molecule 5, telencephalin|telencephalin	20201206	-
9606	7088	TLE1	-	ESG|ESG1|GRG1	MIM:600189|HGNC:HGNC:11837|Ensembl:ENSG00000196781	9	9q21.32	TLE family member 1, transcriptional corepressor	protein-coding	TLE1	TLE family member 1, transcriptional corepressor	O	transducin-like enhancer protein 1|enhancer of split groucho-like protein 1|transducin like enhancer of split 1|transducin-like enhancer of split 1 (E(sp1) homolog, Drosophila)	20201129	-
9606	7089	TLE2	-	ESG|ESG2|GRG2	MIM:601041|HGNC:HGNC:11838|Ensembl:ENSG00000065717	19	19p13.3	TLE family member 2, transcriptional corepressor	protein-coding	TLE2	TLE family member 2, transcriptional corepressor	O	transducin-like enhancer protein 2|enhancer of split groucho-like protein 2|transducin like enhancer of split 2|transducin-like enhancer of split 2 (E(sp1) homolog, Drosophila)|transducin-like enhancer of split 2, homolog of Drosophila E(sp1)	20201124	-
9606	7090	TLE3	-	ESG|ESG3|GRG3|HsT18976	MIM:600190|HGNC:HGNC:11839|Ensembl:ENSG00000140332	15	15q23	TLE family member 3, transcriptional corepressor	protein-coding	TLE3	TLE family member 3, transcriptional corepressor	O	transducin-like enhancer protein 3|enhancer of split groucho 3|enhancer of split groucho-like protein 3|transducin like enhancer of split 3|transducin-like enhancer of split 3 (E(sp1) homolog, Drosophila)|transducin-like enhancer of split 3, homolog of Drosophila E(sp1)	20210123	-
9606	7091	TLE4	-	BCE-1|BCE1|E(spI)|E(spl)|ESG|ESG4|GRG4|Grg-4	MIM:605132|HGNC:HGNC:11840|Ensembl:ENSG00000106829	9	9q21.31	TLE family member 4, transcriptional corepressor	protein-coding	TLE4	TLE family member 4, transcriptional corepressor	O	transducin-like enhancer protein 4|B lymphocyte gene 1|enhancer of split groucho 4|groucho-related protein 4|transducin like enhancer of split 4|transducin-like enhancer of split 4 (E(sp1) homolog, Drosophila)|transducin-like enhancer of split 4, homolog of Drosophila E(sp1)	20201213	-
9606	7092	TLL1	-	ASD6|TLL	MIM:606742|HGNC:HGNC:11843|Ensembl:ENSG00000038295	4	4q32.3	tolloid like 1	protein-coding	TLL1	tolloid like 1	O	tolloid-like protein 1	20201124	-
9606	7093	TLL2	-	-	MIM:606743|HGNC:HGNC:11844|Ensembl:ENSG00000095587	10	10q24.1	tolloid like 2	protein-coding	TLL2	tolloid like 2	O	tolloid-like protein 2	20201124	-
9606	7094	TLN1	-	ILWEQ|TLN|talin-1	MIM:186745|HGNC:HGNC:11845|Ensembl:ENSG00000137076	9	9p13.3	talin 1	protein-coding	TLN1	talin 1	O	talin-1	20201206	-
9606	7095	SEC62	-	Dtrp1|HTP1|TLOC1|TP-1	MIM:602173|HGNC:HGNC:11846|Ensembl:ENSG00000008952	3	3q26.2	SEC62 homolog, preprotein translocation factor	protein-coding	SEC62	SEC62 homolog, preprotein translocation factor	O	translocation protein SEC62|SEC62 preprotein translocation factor|hTP-1|membrane protein SEC62, S.cerevisiae, homolog of|translocation protein 1	20210103	-
9606	7096	TLR1	-	CD281|TIL|TIL. LPRS5|rsc786	MIM:601194|HGNC:HGNC:11847|Ensembl:ENSG00000174125	4	4p14	toll like receptor 1	protein-coding	TLR1	toll like receptor 1	O	toll-like receptor 1|toll/interleukin-1 receptor-like protein	20201213	-
9606	7097	TLR2	-	CD282|TIL4	MIM:603028|HGNC:HGNC:11848|Ensembl:ENSG00000137462	4	4q31.3	toll like receptor 2	protein-coding	TLR2	toll like receptor 2	O	toll-like receptor 2|toll/interleukin-1 receptor-like protein 4	20210118	-
9606	7098	TLR3	-	CD283|IIAE2	MIM:603029|HGNC:HGNC:11849|Ensembl:ENSG00000164342	4	4q35.1	toll like receptor 3	protein-coding	TLR3	toll like receptor 3	O	toll-like receptor 3	20210103	-
9606	7099	TLR4	-	ARMD10|CD284|TLR-4|TOLL	MIM:603030|HGNC:HGNC:11850|Ensembl:ENSG00000136869	9	9q33.1	toll like receptor 4	protein-coding	TLR4	toll like receptor 4	O	toll-like receptor 4|hToll|homolog of Drosophila toll|toll like receptor 4 protein	20210118	-
9606	7100	TLR5	-	MELIOS|SLE1|SLEB1|TIL3	MIM:603031|HGNC:HGNC:11851|Ensembl:ENSG00000187554	1	1q41	toll like receptor 5	protein-coding	TLR5	toll like receptor 5	O	toll-like receptor 5|systemic lupus erythematosus susceptibility 1|toll/interleukin-1 receptor-like protein 3	20201213	-
9606	7101	NR2E1	-	TLL|TLX|XTLL	MIM:603849|HGNC:HGNC:7973|Ensembl:ENSG00000112333	6	6q21	nuclear receptor subfamily 2 group E member 1	protein-coding	NR2E1	nuclear receptor subfamily 2 group E member 1	O	nuclear receptor subfamily 2 group E member 1|nuclear receptor TLX|protein tailless homolog|tailes-related receptor|tailless	20201213	-
9606	7102	TSPAN7	-	A15|CCG-B7|CD231|DXS1692E|MRX58|MXS1|TALLA-1|TM4SF2|TM4SF2b	MIM:300096|HGNC:HGNC:11854|Ensembl:ENSG00000156298	X	Xp11.4	tetraspanin 7	protein-coding	TSPAN7	tetraspanin 7	O	tetraspanin-7|CD231 antigen|T-cell acute lymphoblastic leukemia associated antigen 1|cell surface glycoprotein A15|membrane component chromosome X surface marker 1|membrane component, X chromosome, surface marker 1|tetraspanin protein|transmembrane 4 superfamily 2b|transmembrane 4 superfamily member 2|transmembrane protein A15|tspan-7	20201124	-
9606	7103	TSPAN8	-	CO-029|TM4SF3	MIM:600769|HGNC:HGNC:11855|Ensembl:ENSG00000127324	12	12q21.1	tetraspanin 8	protein-coding	TSPAN8	tetraspanin 8	O	tetraspanin-8|transmembrane 4 superfamily member 3|tspan-8|tumor-associated antigen CO-029	20201124	-
9606	7104	TM4SF4	-	ILTMP|il-TMP	MIM:606567|HGNC:HGNC:11856|Ensembl:ENSG00000169903	3	3q25.1	transmembrane 4 L six family member 4	protein-coding	TM4SF4	transmembrane 4 L six family member 4	O	transmembrane 4 L6 family member 4|intestinal and liver (il) tetraspan membrane protein|intestine and liver tetraspan membrane protein|transmembrane 4 superfamily member 4	20201124	-
9606	7105	TSPAN6	-	T245|TM4SF6|TSPAN-6	MIM:300191|HGNC:HGNC:11858|Ensembl:ENSG00000000003	X	Xq22.1	tetraspanin 6	protein-coding	TSPAN6	tetraspanin 6	O	tetraspanin-6|A15 homolog|putative NF-kappa-B-activating protein 321|tetraspan TM4SF|tetraspanin TM4-D|transmembrane 4 superfamily member 6	20201124	-
9606	7106	TSPAN4	-	NAG-2|NAG2|TETRASPAN|TM4SF7|TSPAN-4	MIM:602644|HGNC:HGNC:11859|Ensembl:ENSG00000214063	11	11p15.5	tetraspanin 4	protein-coding	TSPAN4	tetraspanin 4	O	tetraspanin-4|novel antigen 2|tetraspan TM4SF|transmembrane 4 superfamily member 7	20201124	-
9606	7107	GPR137B	-	TM7SF1	MIM:604658|HGNC:HGNC:11862|Ensembl:ENSG00000077585	1	1q42.3	G protein-coupled receptor 137B	protein-coding	GPR137B	G protein-coupled receptor 137B	O	integral membrane protein GPR137B|transmembrane 7 superfamily member 1 (upregulated in kidney)|transmembrane 7 superfamily member 1 protein	20201124	-
9606	7108	TM7SF2	-	ANG1|C14SR|DHCR14A|NET47	MIM:603414|HGNC:HGNC:11863|Ensembl:ENSG00000149809	11	11q13.1	transmembrane 7 superfamily member 2	protein-coding	TM7SF2	transmembrane 7 superfamily member 2	O	delta(14)-sterol reductase TM7SF2|3-beta-hydroxysterol Delta (14)-reductase|C-14 sterol reductase|another new gene 1 protein|delta-14-SR|putative sterol reductase SR-1|sterol C14-reductase	20210114	-
9606	7109	TRAPPC10	-	EHOC-1|EHOC1|GT334|TMEM1|TRS130|TRS30	MIM:602103|HGNC:HGNC:11868|Ensembl:ENSG00000160218	21	21q22.3	trafficking protein particle complex 10	protein-coding	TRAPPC10	trafficking protein particle complex 10	O	trafficking protein particle complex subunit 10|TRAPP 130 kDa subunit|TRAPP subunit TMEM1|epilepsy holoprosencephaly candidate-1 protein|trafficking protein particle complex subunit 130|trafficking protein particle complex subunit TMEM1|transmembrane protein 1|transport protein particle subunit TMEM1	20201213	-
9606	7110	TMF1	-	ARA160|TMF	MIM:601126|HGNC:HGNC:11870|Ensembl:ENSG00000144747	3	3p14.1	TATA element modulatory factor 1	protein-coding	TMF1	TATA element modulatory factor 1	O	TATA element modulatory factor|androgen receptor coactivator 160 kDa protein|androgen receptor-associated protein of 160 kDa	20201124	-
9606	7111	TMOD1	-	D9S57E|ETMOD|TMOD	MIM:190930|HGNC:HGNC:11871|Ensembl:ENSG00000136842	9	9q22.33	tropomodulin 1	protein-coding	TMOD1	tropomodulin 1	O	tropomodulin-1|E-Tmod|e-tropomodulin|erythrocyte tropomodulin	20201227	-
9606	7112	TMPO	-	CMD1T|LAP2|LEMD4|PRO0868|TP	MIM:188380|HGNC:HGNC:11875|Ensembl:ENSG00000120802	12	12q23.1	thymopoietin	protein-coding	TMPO	thymopoietin	O	thymopoietin|LEM domain containing 4|lamina-associated polypeptide 2	20210103	-
9606	7113	TMPRSS2	-	PRSS10	MIM:602060|HGNC:HGNC:11876|Ensembl:ENSG00000184012	21	21q22.3	transmembrane serine protease 2	protein-coding	TMPRSS2	transmembrane serine protease 2	O	transmembrane protease serine 2|epitheliasin|serine protease 10|transmembrane protease, serine 2	20210118	-
9606	7114	TMSB4X	-	FX|PTMB4|TB4X|TMSB4	MIM:300159|HGNC:HGNC:11881|Ensembl:ENSG00000205542	X	Xp22.2	thymosin beta 4 X-linked	protein-coding	TMSB4X	thymosin beta 4 X-linked	O	thymosin beta-4|prothymosin beta-4|t beta-4|thymosin, beta 4, X chromosome	20201124	-
9606	7115	TMSB4XP1	-	TMSL1	HGNC:HGNC:11883	1	1p34.2	TMSB4X pseudogene 1	pseudo	TMSB4XP1	TMSB4X pseudogene 1	O	thymosin beta 4, X-linked pseudogene 1|thymosin-like 1 (pseudogene)	20201124	-
9606	7116	TMSB4XP2	-	TMSL2	HGNC:HGNC:11884	2	2p25.3	TMSB4X pseudogene 2	pseudo	TMSB4XP2	TMSB4X pseudogene 2	O	thymosin beta 4, X-linked pseudogene 2|thymosin-like 2 (pseudogene)	20201124	-
9606	7117	TMSB4XP8	-	TMSL3	HGNC:HGNC:11885	4	4q22.1	TMSB4X pseudogene 8	pseudo	TMSB4XP8	TMSB4X pseudogene 8	O	thymosin beta 4, X-linked pseudogene 8|thymosin beta-4-like protein 3|thymosin-like 3	20201124	-
9606	7118	TMSB4XP4	-	TMSL4	HGNC:HGNC:11886|Ensembl:ENSG00000223551	9	9q34.11	TMSB4X pseudogene 4	pseudo	TMSB4XP4	TMSB4X pseudogene 4	O	thymosin beta 4, X-linked pseudogene 4|thymosin-like 4 (pseudogene)	20201124	-
9606	7119	TMSB4XP5	-	TMSL5	HGNC:HGNC:11887	11	11q12.3	TMSB4X pseudogene 5	pseudo	TMSB4XP5	TMSB4X pseudogene 5	O	thymosin beta 4, X-linked pseudogene 5|thymosin-like 5 (pseudogene)	20201124	-
9606	7120	TMSB4XP6	-	TMSB4L|TMSL6	HGNC:HGNC:11888	20	20q13.13	TMSB4X pseudogene 6	pseudo	TMSB4XP6	TMSB4X pseudogene 6	O	thymosin beta 4, X-linked pseudogene 6|thymosin-like 6 (pseudogene)	20201124	-
9606	7121	TMSB4XP7	-	TMSL7	HGNC:HGNC:11889	X	Xq23	TMSB4X pseudogene 7	pseudo	TMSB4XP7	TMSB4X pseudogene 7	O	thymosin beta 4, X-linked pseudogene 7|thymosin-like 7 (pseudogene)	20201124	-
9606	7122	CLDN5	-	AWAL|BEC1|CPETRL1|TMDVCF|TMVCF	MIM:602101|HGNC:HGNC:2047|Ensembl:ENSG00000184113	22	22q11.21	claudin 5	protein-coding	CLDN5	claudin 5	O	claudin-5|transmembrane protein deleted in VCFS|transmembrane protein deleted in velocardiofacial syndrome	20201213	-
9606	7123	CLEC3B	-	TN|TNA	MIM:187520|HGNC:HGNC:11891|Ensembl:ENSG00000163815	3	3p21.31	C-type lectin domain family 3 member B	protein-coding	CLEC3B	C-type lectin domain family 3 member B	O	tetranectin|plasminogen kringle 4-binding protein|tetranectin (plasminogen-binding protein)	20201124	-
9606	7124	TNF	-	DIF|TNF-alpha|TNFA|TNFSF2|TNLG1F	MIM:191160|HGNC:HGNC:11892|Ensembl:ENSG00000232810	6	6p21.33	tumor necrosis factor	protein-coding	TNF	tumor necrosis factor	O	tumor necrosis factor|APC1 protein|TNF, macrophage-derived|TNF, monocyte-derived|TNF-a|tumor necrosis factor ligand 1F|tumor necrosis factor ligand superfamily member 2|tumor necrosis factor-alpha	20210118	-
9606	7125	TNNC2	-	CFAP85|FAP85	MIM:191039|HGNC:HGNC:11944|Ensembl:ENSG00000101470	20	20q13.12	troponin C2, fast skeletal type	protein-coding	TNNC2	troponin C2, fast skeletal type	O	troponin C, skeletal muscle|troponin C type 2 (fast)	20201124	-
9606	7126	TNFAIP1	-	B12|B61|BTBD34|EDP1|hBACURD2	MIM:191161|HGNC:HGNC:11894|Ensembl:ENSG00000109079	17	17q11.2	TNF alpha induced protein 1	protein-coding	TNFAIP1	TNF alpha induced protein 1	O	BTB/POZ domain-containing adapter for CUL3-mediated RhoA degradation protein 2|BTB/POZ domain-containing protein TNFAIP1|tumor necrosis factor, alpha induced protein 1|tumor necrosis factor, alpha-induced protein 1 (endothelial)	20201213	-
9606	7127	TNFAIP2	-	B94|EXOC3L3	MIM:603300|HGNC:HGNC:11895|Ensembl:ENSG00000185215	14	14q32.32	TNF alpha induced protein 2	protein-coding	TNFAIP2	TNF alpha induced protein 2	O	tumor necrosis factor alpha-induced protein 2|exocyst complex component 3-like 3|primary response gene B94 protein|tumor necrosis factor, alpha induced protein 2	20210110	-
9606	7128	TNFAIP3	-	A20|AISBL|OTUD7C|TNFA1P2	MIM:191163|HGNC:HGNC:11896|Ensembl:ENSG00000118503	6	6q23.3	TNF alpha induced protein 3	protein-coding	TNFAIP3	TNF alpha induced protein 3	O	tumor necrosis factor alpha-induced protein 3|OTU domain-containing protein 7C|putative DNA-binding protein A20|tumor necrosis factor inducible protein A20|tumor necrosis factor, alpha induced protein 3|zinc finger protein A20	20210118	-
9606	7130	TNFAIP6	-	TSG-6|TSG6	MIM:600410|HGNC:HGNC:11898|Ensembl:ENSG00000123610	2	2q23.3	TNF alpha induced protein 6	protein-coding	TNFAIP6	TNF alpha induced protein 6	O	tumor necrosis factor-inducible gene 6 protein|TNF-stimulated gene 6 protein|hyaluronate-binding protein|tumor necrosis factor alpha-inducible protein 6|tumor necrosis factor, alpha induced protein 6|tumor necrosis factor-stimulated gene-6 protein	20201124	-
9606	7132	TNFRSF1A	-	CD120a|FPF|TBP1|TNF-R|TNF-R-I|TNF-R55|TNFAR|TNFR1|TNFR55|TNFR60|p55|p55-R|p60	MIM:191190|HGNC:HGNC:11916|Ensembl:ENSG00000067182	12	12p13.31	TNF receptor superfamily member 1A	protein-coding	TNFRSF1A	TNF receptor superfamily member 1A	O	tumor necrosis factor receptor superfamily member 1A|TNF-R1|TNF-RI|TNFR-I|tumor necrosis factor binding protein 1|tumor necrosis factor receptor type 1|tumor necrosis factor-alpha receptor	20210110	-
9606	7133	TNFRSF1B	-	CD120b|TBPII|TNF-R-II|TNF-R75|TNFBR|TNFR1B|TNFR2|TNFR80|p75|p75TNFR	MIM:191191|HGNC:HGNC:11917|Ensembl:ENSG00000028137	1	1p36.22	TNF receptor superfamily member 1B	protein-coding	TNFRSF1B	TNF receptor superfamily member 1B	O	tumor necrosis factor receptor superfamily member 1B|TNF-R2|TNF-RII|p75 TNF receptor|p80 TNF-alpha receptor|soluble TNFR1B variant 1|tumor necrosis factor beta receptor|tumor necrosis factor binding protein 2|tumor necrosis factor receptor 2|tumor necrosis factor receptor type II	20210118	-
9606	7134	TNNC1	-	CMD1Z|CMH13|TN-C|TNC|TNNC	MIM:191040|HGNC:HGNC:11943|Ensembl:ENSG00000114854	3	3p21.1	troponin C1, slow skeletal and cardiac type	protein-coding	TNNC1	troponin C1, slow skeletal and cardiac type	O	troponin C, slow skeletal and cardiac muscles|cardiac troponin C|slow twitch skeletal/cardiac muscle troponin C|troponin C type 1 (slow)	20201124	-
9606	7135	TNNI1	-	SSTNI|TNN1	MIM:191042|HGNC:HGNC:11945|Ensembl:ENSG00000159173	1	1q32.1	troponin I1, slow skeletal type	protein-coding	TNNI1	troponin I1, slow skeletal type	O	troponin I, slow skeletal muscle|troponin I type 1 (skeletal, slow)	20210101	-
9606	7136	TNNI2	-	AMCD2B|DA2B|DA2B1|FSSV|fsTnI	MIM:191043|HGNC:HGNC:11946|Ensembl:ENSG00000130598	11	11p15.5	troponin I2, fast skeletal type	protein-coding	TNNI2	troponin I2, fast skeletal type	O	troponin I, fast skeletal muscle|troponin I fast twitch 2|troponin I type 2 (skeletal, fast)|troponin I, skeletal, fast	20210123	-
9606	7137	TNNI3	-	CMD1FF|CMD2A|CMH7|RCM1|TNNC1|cTnI	MIM:191044|HGNC:HGNC:11947|Ensembl:ENSG00000129991	19	19q13.42	troponin I3, cardiac type	protein-coding	TNNI3	troponin I3, cardiac type	O	troponin I, cardiac muscle|cardiomyopathy, dilated 2A (autosomal recessive)|troponin I type 3 (cardiac)	20210103	-
9606	7138	TNNT1	-	ANM|NEM5|STNT|TNT|TNTS	MIM:191041|HGNC:HGNC:11948|Ensembl:ENSG00000105048	19	19q13.42	troponin T1, slow skeletal type	protein-coding	TNNT1	troponin T1, slow skeletal type	O	troponin T, slow skeletal muscle|slow skeletal muscle troponin T|troponin T type 1 (skeletal, slow)|troponin-T1, skeletal, slow	20210123	-
9606	7139	TNNT2	-	CMD1D|CMH2|CMPD2|LVNC6|RCM3|TnTC|cTnT	MIM:191045|HGNC:HGNC:11949|Ensembl:ENSG00000118194	1	1q32.1	troponin T2, cardiac type	protein-coding	TNNT2	troponin T2, cardiac type	O	troponin T, cardiac muscle|cardiomyopathy, dilated 1D (autosomal dominant)|cardiomyopathy, hypertrophic 2|troponin T type 2 (cardiac)|truncated cardiac troponin T	20210103	-
9606	7140	TNNT3	-	DA2B2|TNTF|beta-TnTF	MIM:600692|HGNC:HGNC:11950|Ensembl:ENSG00000130595	11	11p15.5	troponin T3, fast skeletal type	protein-coding	TNNT3	troponin T3, fast skeletal type	O	troponin T, fast skeletal muscle|troponin T type 3 (skeletal, fast)	20210123	-
9606	7141	TNP1	-	TP1	MIM:190231|HGNC:HGNC:11951|Ensembl:ENSG00000118245	2	2q35	transition protein 1	protein-coding	TNP1	transition protein 1	O	spermatid nuclear transition protein 1|STP-1|TP-1|transition protein 1 (during histone to protamine replacement)	20201124	-
9606	7142	TNP2	-	TP2	MIM:190232|HGNC:HGNC:11952|Ensembl:ENSG00000178279	16	16p13.13	transition protein 2	protein-coding	TNP2	transition protein 2	O	nuclear transition protein 2|TP-2|transition protein 2 (during histone to protamine replacement)	20201213	-
9606	7143	TNR	-	TN-R	MIM:601995|HGNC:HGNC:11953|Ensembl:ENSG00000116147	1	1q25.1	tenascin R	protein-coding	TNR	tenascin R	O	tenascin-R|janusin|restrictin	20201124	-
9606	7145	TNS1	-	MST091|MST122|MST127|MSTP091|MSTP122|MSTP127|MXRA6|PPP1R155|TNS	MIM:600076|HGNC:HGNC:11973|Ensembl:ENSG00000079308	2	2q35	tensin 1	protein-coding	TNS1	tensin 1	O	tensin-1|Matrix-remodelling-associated protein 6|matrix-remodelling associated 6|protein phosphatase 1, regulatory subunit 155	20210118	-
9606	7146	TNXA	-	D6S103E|HXBL|TNX|XA	HGNC:HGNC:11975	6	6p21.33	tenascin XA (pseudogene)	pseudo	TNXA	tenascin XA (pseudogene)	O	-	20201213	-
9606	7148	TNXB	-	EDS3|EDSCLL|EDSCLL1|HXBL|TENX|TN-X|TNX|TNXB1|TNXB2|TNXBS|VUR8|XB|XBS	MIM:600985|HGNC:HGNC:11976|Ensembl:ENSG00000168477	6	6p21.33-p21.32	tenascin XB	protein-coding	TNXB	tenascin XB	O	tenascin-X|growth-inhibiting protein 45|hexabrachion-like protein|tenascin XB1|tenascin XB2	20201124	-
9606	7150	TOP1	-	TOPI	MIM:126420|HGNC:HGNC:11986|Ensembl:ENSG00000198900	20	20q12	DNA topoisomerase I	protein-coding	TOP1	DNA topoisomerase I	O	DNA topoisomerase 1|Scl-70 antigen|topoisomerase (DNA) I|type I DNA topoisomerase	20210103	-
9606	7151	TOP1P1	-	-	HGNC:HGNC:11987	1	1q24.3	DNA topoisomerase I pseudogene 1	pseudo	TOP1P1	DNA topoisomerase I pseudogene 1	O	topoisomerase (DNA) I pseudogene 1	20201124	-
9606	7152	TOP1P2	-	-	HGNC:HGNC:11988	22	22q11.23	DNA topoisomerase I pseudogene 2	pseudo	TOP1P2	DNA topoisomerase I pseudogene 2	O	topoisomerase (DNA) I pseudogene 2	20201124	-
9606	7153	TOP2A	-	TOP2|TP2A	MIM:126430|HGNC:HGNC:11989|Ensembl:ENSG00000131747	17	17q21.2	DNA topoisomerase II alpha	protein-coding	TOP2A	DNA topoisomerase II alpha	O	DNA topoisomerase 2-alpha|DNA gyrase|DNA topoisomerase (ATP-hydrolyzing)|DNA topoisomerase II, 170 kD|DNA topoisomerase II, alpha isozyme|topoisomerase (DNA) II alpha 170kDa	20210103	-
9606	7154	TRA-TGC7-1	-	TRAN|TRNAA1	MIM:601431|HGNC:HGNC:12098	6	6p22.1	tRNA-Ala (anticodon TGC) 7-1	tRNA	TRA-TGC7-1	tRNA-Ala (anticodon TGC) 7-1	O	tRNA alanine (anticodon UGC)|tRNA-Ala (TGC) 7-1|transfer RNA alanine (anticodon UGC)|transfer RNA alanine 1 (anticodon UGC)|transfer RNA-Ala (TGC) 7-1	20201124	-
9606	7155	TOP2B	-	TOPIIB|top2beta	MIM:126431|HGNC:HGNC:11990|Ensembl:ENSG00000077097	3	3p24.2	DNA topoisomerase II beta	protein-coding	TOP2B	DNA topoisomerase II beta	O	DNA topoisomerase 2-beta|DNA topoisomerase II, 180 kD|DNA topoisomerase II, beta isozyme|U937 associated antigen|antigen MLAA-44|topo II beta|topoisomerase (DNA) II beta 180kDa|topoisomerase II beta|topoisomerase IIb	20210103	-
9606	7156	TOP3A	-	MGRISCE2|PEOB5|TOP3|ZGRF7	MIM:601243|HGNC:HGNC:11992|Ensembl:ENSG00000177302	17	17p11.2	DNA topoisomerase III alpha	protein-coding	TOP3A	DNA topoisomerase III alpha	O	DNA topoisomerase 3-alpha|topo III-alpha|topoisomerase (DNA) III alpha|zinc finger, GRF-type containing 7	20210123	-
9606	7157	TP53	-	BCC7|BMFS5|LFS1|P53|TRP53	MIM:191170|HGNC:HGNC:11998|Ensembl:ENSG00000141510	17	17p13.1	tumor protein p53	protein-coding	TP53	tumor protein p53	O	cellular tumor antigen p53|antigen NY-CO-13|mutant tumor protein 53|p53 tumor suppressor|phosphoprotein p53|transformation-related protein 53|tumor protein 53|tumor supressor p53	20210123	-
9606	7158	TP53BP1	-	53BP1|TDRD30|p202|p53BP1	MIM:605230|HGNC:HGNC:11999|Ensembl:ENSG00000067369	15	15q15.3	tumor protein p53 binding protein 1	protein-coding	TP53BP1	tumor protein p53 binding protein 1	O	TP53-binding protein 1|p53-binding protein 1|tumor protein 53-binding protein, 1|tumor suppressor p53-binding protein 1	20210103	-
9606	7159	TP53BP2	-	53BP2|ASPP2|BBP|P53BP2|PPP1R13A	MIM:602143|HGNC:HGNC:12000|Ensembl:ENSG00000143514	1	1q41	tumor protein p53 binding protein 2	protein-coding	TP53BP2	tumor protein p53 binding protein 2	O	apoptosis-stimulating of p53 protein 2|BCL2-binding protein|apoptosis-stimulating protein of p53, 2|renal carcinoma antigen NY-REN-51|tumor suppressor p53-binding protein 2	20210110	-
9606	7161	TP73	-	P73	MIM:601990|HGNC:HGNC:12003|Ensembl:ENSG00000078900	1	1p36.32	tumor protein p73	protein-coding	TP73	tumor protein p73	O	tumor protein p73|p53-like transcription factor|p53-related protein	20210118	-
9606	7162	TPBG	-	5T4|5T4AG|M6P1|WAIF1	MIM:190920|HGNC:HGNC:12004|Ensembl:ENSG00000146242	6	6q14.1	trophoblast glycoprotein	protein-coding	TPBG	trophoblast glycoprotein	O	trophoblast glycoprotein|5T4 oncofetal antigen|5T4 oncofetal trophoblast glycoprotein|5T4 oncotrophoblast glycoprotein|wnt-activated inhibitory factor 1	20210103	-
9606	7163	TPD52	-	D52|N8L|PC-1|PrLZ|hD52	MIM:604068|HGNC:HGNC:12005|Ensembl:ENSG00000076554	8	8q21.13	tumor protein D52	protein-coding	TPD52	tumor protein D52	O	tumor protein D52|prostate and colon associated protein|prostate leucine zipper|protein N8	20201124	-
9606	7164	TPD52L1	-	D53|TPD53	MIM:604069|HGNC:HGNC:12006|Ensembl:ENSG00000111907	6	6q22.31	TPD52 like 1	protein-coding	TPD52L1	TPD52 like 1	O	tumor protein D53|tumor protein D52 like 1	20201124	-
9606	7165	TPD52L2	-	D54|TPD54	MIM:603747|HGNC:HGNC:12007|Ensembl:ENSG00000101150	20	20q13.33	TPD52 like 2	protein-coding	TPD52L2	TPD52 like 2	O	tumor protein D54|HCCR-binding protein 2|tumor protein D52 like 2	20201206	-
9606	7166	TPH1	-	TPRH|TRPH	MIM:191060|HGNC:HGNC:12008|Ensembl:ENSG00000129167	11	11p15.1	tryptophan hydroxylase 1	protein-coding	TPH1	tryptophan hydroxylase 1	O	tryptophan 5-hydroxylase 1|L-tryptophan hydroxylase|indoleacetic acid-5-hydroxylase|tryptophan 5-monooxygenase 1|tryptophan hydroxylase (tryptophan 5-monooxygenase)	20210114	-
9606	7167	TPI1	-	HEL-S-49|TIM|TPI|TPID	MIM:190450|HGNC:HGNC:12009|Ensembl:ENSG00000111669	12	12p13.31	triosephosphate isomerase 1	protein-coding	TPI1	triosephosphate isomerase 1	O	triosephosphate isomerase|epididymis secretory protein Li 49|methylglyoxal synthase|triose-phosphate isomerase	20210123	-
9606	7168	TPM1	-	C15orf13|CMD1Y|CMH3|HEL-S-265|HTM-alpha|LVNC9|TMSA	MIM:191010|HGNC:HGNC:12010|Ensembl:ENSG00000140416	15	15q22.2	tropomyosin 1	protein-coding	TPM1	tropomyosin 1	O	tropomyosin alpha-1 chain|cardiomyopathy, hypertrophic 3|epididymis secretory protein Li 265|sarcomeric tropomyosin kappa	20210123	-
9606	7169	TPM2	-	AMCD1|DA1|DA2B|DA2B4|HEL-S-273|NEM4|TMSB	MIM:190990|HGNC:HGNC:12011|Ensembl:ENSG00000198467	9	9p13.3	tropomyosin 2	protein-coding	TPM2	tropomyosin 2	O	tropomyosin beta chain|epididymis secretory protein Li 273|nemaline myopathy type 4|tropomyosin 2 (beta)	20201124	-
9606	7170	TPM3	-	CAPM1|CFTD|HEL-189|HEL-S-82p|NEM1|OK/SW-cl.5|TM-5|TM3|TM30|TM30nm|TM5|TPM3nu|TPMsk3|TRK|hscp30	MIM:191030|HGNC:HGNC:12012|Ensembl:ENSG00000143549	1	1q21.3	tropomyosin 3	protein-coding	TPM3	tropomyosin 3	O	tropomyosin alpha-3 chain|alpha-tropomyosin, slow skeletal|cytoskeletal tropomyosin TM30|epididymis luminal protein 189|epididymis secretory sperm binding protein Li 82p|heat-stable cytoskeletal protein 30 kDa|tropomyosin 3 nu|tropomyosin gamma|tropomyosin-5	20210123	-
9606	7171	TPM4	-	HEL-S-108	MIM:600317|HGNC:HGNC:12013|Ensembl:ENSG00000167460	19	19p13.12-p13.11	tropomyosin 4	protein-coding	TPM4	tropomyosin 4	O	tropomyosin alpha-4 chain|TM30p1|epididymis secretory protein Li 108	20210123	-
9606	7172	TPMT	-	TPMTD	MIM:187680|HGNC:HGNC:12014|Ensembl:ENSG00000137364	6	6p22.3	thiopurine S-methyltransferase	protein-coding	TPMT	thiopurine S-methyltransferase	O	thiopurine S-methyltransferase|S-adenosyl-L-methionine:thiopurine S-methyltransferase	20210115	-
9606	7173	TPO	-	MSA|TDH2A|TPX	MIM:606765|HGNC:HGNC:12015|Ensembl:ENSG00000115705	2	2p25.3	thyroid peroxidase	protein-coding	TPO	thyroid peroxidase	O	thyroid peroxidase|thyroid microsomal antigen|thyroperoxidase	20210114	-
9606	7174	TPP2	-	TPP-2|TPP-II|TPPII	MIM:190470|HGNC:HGNC:12016|Ensembl:ENSG00000134900	13	13q33.1	tripeptidyl peptidase 2	protein-coding	TPP2	tripeptidyl peptidase 2	O	tripeptidyl-peptidase 2|tripeptidyl aminopeptidase|tripeptidyl-peptidase II	20201213	-
9606	7175	TPR	-	-	MIM:189940|HGNC:HGNC:12017|Ensembl:ENSG00000047410	1	1q31.1	translocated promoter region, nuclear basket protein	protein-coding	TPR	translocated promoter region, nuclear basket protein	O	nucleoprotein TPR|NPC-associated intranuclear protein|megator|nuclear pore complex-associated protein TPR|translocated promoter region (to activated MET oncogene)|translocated promoter region protein|tumor potentiating region	20210103	-
9606	7177	TPSAB1	-	TPS1|TPS2|TPSB1|TPSB2|Tryptase-2	MIM:191080|HGNC:HGNC:12019|Ensembl:ENSG00000172236	16	16p13.3	tryptase alpha/beta 1	protein-coding	TPSAB1	tryptase alpha/beta 1	O	tryptase alpha/beta-1|Tryptase II|Tryptase beta-2|epididymis secretory sperm binding protein|mast cell alpha II tryptase|mast cell beta I tryptase|tryptase alpha II|tryptase alpha-1|tryptase beta I|tryptase beta-1|tryptase-1|tryptase-I|tryptase-III	20201208	-
9606	7178	TPT1	-	HRF|TCTP|p02|p23	MIM:600763|HGNC:HGNC:12022|Ensembl:ENSG00000133112	13	13q14.13	tumor protein, translationally-controlled 1	protein-coding	TPT1	tumor protein, translationally-controlled 1	O	translationally-controlled tumor protein|fortilin|histamine-releasing factor	20201124	-
9606	7179	TPTE	-	CT44|PTEN2	MIM:604336|HGNC:HGNC:12023|Ensembl:ENSG00000274391	21	21p11.2	transmembrane phosphatase with tensin homology	protein-coding	TPTE	transmembrane phosphatase with tensin homology	O	putative tyrosine-protein phosphatase TPTE|PTEN-related tyrosine phosphatase|cancer/testis antigen 44|tensin, putative protein-tyrosine phosphatase|tumor antigen BJ-HCC-5	20201124	-
9606	7180	CRISP2	-	CRISP-2|CT36|GAPDL5|TPX1|TSP1	MIM:187430|HGNC:HGNC:12024|Ensembl:ENSG00000124490	6	6p12.3	cysteine rich secretory protein 2	protein-coding	CRISP2	cysteine rich secretory protein 2	O	cysteine-rich secretory protein 2|cancer/testis antigen 36|glyceraldehyde-3-phosphate dehydrogenase-like 5|testicular tissue protein Li 43|testis specific protein 1 (probe H4-1 p3-1)|testis-specific protein TPX-1	20201124	-
9606	7181	NR2C1	-	TR2	MIM:601529|HGNC:HGNC:7971|Ensembl:ENSG00000120798	12	12q22	nuclear receptor subfamily 2 group C member 1	protein-coding	NR2C1	nuclear receptor subfamily 2 group C member 1	O	nuclear receptor subfamily 2 group C member 1|TR2 nuclear hormone receptor|orphan nuclear receptor TR2	20201213	-
9606	7182	NR2C2	-	TAK1|TR4	MIM:601426|HGNC:HGNC:7972|Ensembl:ENSG00000177463	3	3p25.1	nuclear receptor subfamily 2 group C member 2	protein-coding	NR2C2	nuclear receptor subfamily 2 group C member 2	O	nuclear receptor subfamily 2 group C member 2|Nuclear hormone receptor TR4|orphan nuclear receptor TAK1|orphan nuclear receptor TR4|orphan receptor TR4|testicular nuclear receptor 4	20201213	-
9606	7183	TRC-GCA24-1	-	TRC|TRNAC1	HGNC:HGNC:12250	17	17q12	tRNA-Cys (GCA) 24-1	tRNA	TRC-GCA24-1	tRNA-Cys (GCA) 24-1	O	tRNA cysteine|transfer RNA cysteine 1 (anticodon GCA)|transfer RNA-Cys (GCA) 24-1	20181122	-
9606	7184	HSP90B1	-	ECGP|GP96|GRP94|HEL-S-125m|HEL35|TRA1	MIM:191175|HGNC:HGNC:12028|Ensembl:ENSG00000166598	12	12q23.3	heat shock protein 90 beta family member 1	protein-coding	HSP90B1	heat shock protein 90 beta family member 1	O	endoplasmin|94 kDa glucose-regulated protein|endothelial cell (HBMEC) glycoprotein|epididymis luminal protein 35|epididymis secretory sperm binding protein Li 125m|heat shock protein 90 kDa beta member 1|heat shock protein 90kDa beta (Grp94), member 1|heat shock protein 90kDa beta family member 1|stress-inducible tumor rejection antigen gp96|tumor rejection antigen (gp96) 1|tumor rejection antigen 1	20210103	-
9606	7185	TRAF1	-	EBI6|MGC:10353	MIM:601711|HGNC:HGNC:12031|Ensembl:ENSG00000056558	9	9q33.2	TNF receptor associated factor 1	protein-coding	TRAF1	TNF receptor associated factor 1	O	TNF receptor-associated factor 1|Epstein-Bar virus-induced protein 6	20210110	-
9606	7186	TRAF2	-	MGC:45012|RNF117|TRAP|TRAP3	MIM:601895|HGNC:HGNC:12032|Ensembl:ENSG00000127191	9	9q34.3	TNF receptor associated factor 2	protein-coding	TRAF2	TNF receptor associated factor 2	O	TNF receptor-associated factor 2|E3 ubiquitin-protein ligase TRAF2|RING-type E3 ubiquitin transferase TRAF2|tumor necrosis factor type 2 receptor associated protein 3	20210103	-
9606	7187	TRAF3	-	CAP-1|CAP1|CD40bp|CRAF1|IIAE5|LAP1|RNF118	MIM:601896|HGNC:HGNC:12033|Ensembl:ENSG00000131323	14	14q32.32	TNF receptor associated factor 3	protein-coding	TRAF3	TNF receptor associated factor 3	O	TNF receptor-associated factor 3|CD40 associated protein 1|CD40 binding protein|CD40 receptor associated factor 1|LMP1-associated protein 1|RING-type E3 ubiquitin transferase TRAF3	20210103	-
9606	7188	TRAF5	-	MGC:39780|RNF84	MIM:602356|HGNC:HGNC:12035|Ensembl:ENSG00000082512	1	1q32.3	TNF receptor associated factor 5	protein-coding	TRAF5	TNF receptor associated factor 5	O	TNF receptor-associated factor 5|RING finger protein 84	20210103	-
9606	7189	TRAF6	-	MGC:3310|RNF85	MIM:602355|HGNC:HGNC:12036|Ensembl:ENSG00000175104	11	11p12	TNF receptor associated factor 6	protein-coding	TRAF6	TNF receptor associated factor 6	O	TNF receptor-associated factor 6|E3 ubiquitin-protein ligase TRAF6|RING finger protein 85|RING-type E3 ubiquitin transferase TRAF6|TNF receptor-associated factor 6, E3 ubiquitin protein ligase|interleukin-1 signal transducer	20210103	-
9606	7190	HSP90B2P	-	GRP94P1|GRP94b|HSP|HSPCP2|TRA1P1|TRAP1	HGNC:HGNC:12099|Ensembl:ENSG00000259706	15	15q26.3	heat shock protein 90 beta family member 2, pseudogene	pseudo	HSP90B2P	heat shock protein 90 beta family member 2, pseudogene	O	heat shock protein 90kDa beta (Grp94), member 1 pseudogene|heat shock protein 90kDa beta (Grp94), member 2, pseudogene|heat shock protein 90kDa beta family member 2, pseudogene|heat shock protein 94b|tumor rejection antigen (gp96) 1 pseudogene 1	20201124	-
9606	7192	TRD-GTC9-1	-	TRD|TRNAD1	HGNC:HGNC:12251	1	1q23.3	tRNA-Asp (anticodon GTC) 9-1	tRNA	TRD-GTC9-1	tRNA-Asp (anticodon GTC) 9-1	O	tRNA aspartic acid|tRNA-Asp (GTC) 9-1|transfer RNA aspartic acid 1 (anticodon GUC)|transfer RNA-Asp (GTC) 9-1	20190404	-
9606	7193	TRE-TTC3-1	-	TRE|TRNAE1|TRNE	MIM:180640|HGNC:HGNC:12265	1	1p36.13	tRNA-Glu (anticodon TTC) 3-1	tRNA	TRE-TTC3-1	tRNA-Glu (anticodon TTC) 3-1	O	tRNA glutamic acid (anticodon UUC)|tRNA-Glu (TTC) 3-1|transfer RNA glutamic acid (anticodon UUC)|transfer RNA glutamic acid 1 (anticodon UUC)|transfer RNA-Glu (TTC) 3-1	20201124	-
9606	7195	TRG-CCC1-1	-	TRG1|TRNAG1|TRNAG37	MIM:189911|HGNC:HGNC:38580	1	-	tRNA-Gly (anticodon CCC) 1-1	tRNA	TRG-CCC1-1	tRNA-Gly (anticodon CCC) 1-1	O	tRNA glycine (CCC) 1|tRNA glycine-GCC-1|tRNA glycine1 (anticodon CCC)|tRNA-Gly (CCC) 1-1|transfer RNA glycine 1 (anticodon CCC)|transfer RNA glycine 37 (anticodon CCC)|transfer RNA-Gly (CCC) 1-1	20201124	-
9606	7196	TRG-GCC2-6	-	TRG-GCC2-4|TRG2|TRNAG2	MIM:610407|HGNC:HGNC:12273	17	17p13.1	tRNA-Gly (anticodon GCC) 2-6	tRNA	TRG-GCC2-6	tRNA-Gly (anticodon GCC) 2-6	O	tRNA glycine 2|tRNA-Gly (GCC) 2-6|tRNA-Gly-GCC-2-4|transfer RNA glycine 2 (anticodon GCC)|transfer RNA-Gly (GCC) 2-4|transfer RNA-Gly (GCC) 2-6	20201124	-
9606	7197	TRG-TCC1-1	-	TRG3|TRNAG3	MIM:615303|HGNC:HGNC:12274	19	19p13.3	tRNA-Gly (anticodon TCC) 1-1	tRNA	TRG-TCC1-1	tRNA-Gly (anticodon TCC) 1-1	O	tRNA glycine (UCC) 3|tRNA glycine 3 (anticodon UCC)|tRNA-Gly (TCC) 1-1|transfer RNA glycine 3 (anticodon UCC)|transfer RNA-Gly (TCC) 1-1	20201124	-
9606	7198	TRG-GCC3-1	-	TRG5|TRGL1|TRNAG5	HGNC:HGNC:12282	16	16q22.1	tRNA-Gly (anticodon GCC) 3-1	tRNA	TRG-GCC3-1	tRNA-Gly (anticodon GCC) 3-1	O	tRNA glycine (GCC)-like 1|tRNA glycine 5 (anticodon GCC)|tRNA-Gly (GCC) 3-1|transfer RNA glycine 5 (anticodon GCC)|transfer RNA-Gly (GCC) 3-1	20201124	-
9606	7200	TRH	-	Pro-TRH|TRF	MIM:613879|HGNC:HGNC:12298|Ensembl:ENSG00000170893	3	3q22.1	thyrotropin releasing hormone	protein-coding	TRH	thyrotropin releasing hormone	O	thyrotropin releasing hormone|TSH-releasing factor|pro-thyrotropin-releasing hormone|prothyroliberin|protirelin|thyrotropin-releasing factor	20201213	-
9606	7201	TRHR	-	CHNG7|TRH-R	MIM:188545|HGNC:HGNC:12299|Ensembl:ENSG00000174417	8	8q23.1	thyrotropin releasing hormone receptor	protein-coding	TRHR	thyrotropin releasing hormone receptor	O	thyrotropin-releasing hormone receptor|thyroliberin receptor	20210123	-
9606	7202	TRI-AAT9-1	-	TRI|TRNAI1	HGNC:HGNC:12300	6	6p22.1	tRNA-Ile (anticodon AAT) 9-1	tRNA	TRI-AAT9-1	tRNA-Ile (anticodon AAT) 9-1	O	tRNA isoleucine|tRNA-Ile (AAT) 9-1|transfer RNA isoleucine 1 (anticodon AAU)|transfer RNA-Ile (AAT) 9-1	20201124	-
9606	7203	CCT3	-	CCT-gamma|CCTG|PIG48|TCP-1-gamma|TRIC5	MIM:600114|HGNC:HGNC:1616|Ensembl:ENSG00000163468	1	1q22	chaperonin containing TCP1 subunit 3	protein-coding	CCT3	chaperonin containing TCP1 subunit 3	O	T-complex protein 1 subunit gamma|T-complex protein 1, gamma subunit|TCP1 (t-complex-1) ring complex, polypeptide 5|chaperonin containing TCP1, subunit 3 (gamma)|hTRiC5	20210103	-
9606	7204	TRIO	-	ARHGEF23|MEBAS|MRD44|MRD63|tgat	MIM:601893|HGNC:HGNC:12303|Ensembl:ENSG00000038382	5	5p15.2	trio Rho guanine nucleotide exchange factor	protein-coding	TRIO	trio Rho guanine nucleotide exchange factor	O	triple functional domain protein|PTPRF-interacting protein|triple functional domain (PTPRF interacting)	20210123	-
9606	7205	TRIP6	-	OIP-1|OIP1|TRIP-6|TRIP6i2|ZRP-1	MIM:602933|HGNC:HGNC:12311|Ensembl:ENSG00000087077	7	7q22.1	thyroid hormone receptor interactor 6	protein-coding	TRIP6	thyroid hormone receptor interactor 6	O	thyroid receptor-interacting protein 6|OPA-interacting protein 1|TR-interacting protein 6|thyroid hormone receptor interacting protein 6|zyxin related protein 1	20201213	-
9606	7206	TRK-TTT3-5	-	TRK-TTT3-4|TRK1|TRNAK1	MIM:189918|HGNC:HGNC:12314	17	17p13.1	tRNA-Lys (anticodon TTT) 3-5	tRNA	TRK-TTT3-5	tRNA-Lys (anticodon TTT) 3-5	O	tRNA lysine 1 (anticodon UUU)|tRNA-Lys (TTT) 3-5|tRNA-Lys-TTT-3-4|transfer RNA lysine 1 (anticodon UUU)|transfer RNA-Lys (TTT) 3-4|transfer RNA-Lys (TTT) 3-5	20201124	-
9606	7207	TRL-AAG2-3	-	TRL-AAG2-1|TRL1|TRNAL1|TRNP1	MIM:189932|HGNC:HGNC:12315	14	14q11.2	tRNA-Leu (anticodon AAG) 2-3	tRNA	TRL-AAG2-3	tRNA-Leu (anticodon AAG) 2-3	O	tRNA leucine 1 (anticodon CUU)|tRNA-Leu (AAG) 2-3|tRNA-Leu-AAG-2-1|transfer RNA leucine 1 (anticodon AAG)|transfer RNA leucine 1 (anticodon CUU)|transfer RNA-Leu (AAG) 2-1|transfer RNA-Leu (AAG) 2-3	20201124	-
9606	7208	TRL-TAG1-1	-	TRL2|TRNAL2	MIM:189920|HGNC:HGNC:12316	17	17p13.1	tRNA-Leu (anticodon TAG) 1-1	tRNA	TRL-TAG1-1	tRNA-Leu (anticodon TAG) 1-1	O	tRNA leucine 2 (anticodon UAG)|tRNA-Leu (TAG) 1-1|transfer RNA leucine 2 (anticodon UAG)|transfer RNA-Leu (TAG) 1-1	20201124	-
9606	7209	TRNAL47P	-	TRLP1	-	6	6p22.1	transfer RNA leucine 47 (anticodon AAG) pseudogene	pseudo	-	-	-	tRNA leucine (AAG) pseudogene 1	20201124	-
9606	7210	TRX-CAT1-2	-	RNTMI1|RNTMI2|RNTMT1|TRM1|TRM2|TRMI2|TRNAM1|TRNAMI2|TRX-CAT1-3	MIM:180621|HGNC:HGNC:12318	6	6p22.2	tRNA-iMet (anticodon CAT) 1-2	tRNA	TRX-CAT1-2	tRNA-iMet (anticodon CAT) 1-2	O	tRNA methionine 1 (anticodon CAU)|tRNA methionine initiator 2|tRNA-iMet-CAT-1-2|tRNA-iMet-CAT-1-3|transfer RNA initiator methionine (CAT) 1-3|transfer RNA methionine 1 (anticodon CAU)|transfer RNA methionine initiator 2 (anticodon CAU)|transfer RNA-iMet (CAT) 1-2|transfer RNA-iMet (CAT) 1-3	20201124	-
9606	7211	TRMEP1	-	-	-	6	6p22.1	tRNA methionine elongator pseudogene 1	pseudo	-	-	-	-	20201124	-
9606	7212	TRX-CAT2-1	-	RNTMI|RNTMI2|TRM1|TRMI1|TRNAM2|TRNAMI1|TRNAMI2	MIM:180620|HGNC:HGNC:12322	6	6p22.1	tRNA-iMet (anticodon CAT) 2-1	tRNA	TRX-CAT2-1	tRNA-iMet (anticodon CAT) 2-1	O	tRNA methionine initiator 1|tRNA-iMet-CAT-2-1|transfer RNA initiator methionine (CAT) 2-1|transfer RNA methionine 2 (anticodon CAU)|transfer RNA methionine initiator 1 (anticodon CAU)|transfer RNA-iMet (CAT) 2-1	20201124	-
9606	7214	TRN-GTT2-7	-	TRN|TRN1	MIM:189880|HGNC:HGNC:54714	1	1q21.1	tRNA-Asn (anticodon GTT) 2-7	tRNA	TRN-GTT2-7	tRNA-Asn (anticodon GTT) 2-7	O	tRNA asparagine 1 (anticodon GUU)|tRNA-Asn-GTT-2-7|transfer RNA asparagine 1 (anticodon GUU)|transfer RNA-Asn (GTT) 2-1	20201124	-
9606	7216	TRO	-	MAGE-d3|MAGED3	MIM:300132|HGNC:HGNC:12326|Ensembl:ENSG00000067445	X	Xp11.21	trophinin	protein-coding	TRO	trophinin	O	trophinin|MAGE superfamily protein|MAGE-D3 antigen|magphinin|melanoma antigen, family D, 3	20201124	-
9606	7217	TRP-AGG2-5	-	TRNAP1|TRNP1|TRP-AGG2-3|TRP1	MIM:189930|HGNC:HGNC:12330	14	14q11.2	tRNA-Pro (anticodon AGG) 2-5	tRNA	TRP-AGG2-5	tRNA-Pro (anticodon AGG) 2-5	O	tRNA proline 1 (anticodon AGG)|tRNA-Pro-AGG-2-3|tRNA-Pro-AGG-2-5|transfer RNA proline 1 (anticodon AGG)|transfer RNA-Pro (AGG) 2-3|transfer RNA-Pro (AGG) 2-5	20201124	-
9606	7218	TRP-AGG2-6	-	TRNAP2|TRNP1|TRP-AGG2-4|TRP2	MIM:189931|HGNC:HGNC:12331	14	14q11.2	tRNA-Pro (anticodon AGG) 2-6	tRNA	TRP-AGG2-6	tRNA-Pro (anticodon AGG) 2-6	O	tRNA proline 2 (anticodon UGG)|tRNA-Pro-AGG-2-4|tRNA-Pro-AGG-2-6|transfer RNA proline 2 (anticodon AGG)|transfer RNA proline 2 (anticodon UGG)|transfer RNA-Pro (AGG) 2-4|transfer RNA-Pro (AGG) 2-6	20201124	-
9606	7219	TRP-TGG3-1	-	TRNAP3|TRP-TGG3-5|TRP3	MIM:189912|HGNC:HGNC:12332	5	5q35.3	tRNA-Pro (anticodon TGG) 3-1	tRNA	TRP-TGG3-1	tRNA-Pro (anticodon TGG) 3-1	O	tRNA proline (UGG) 3|tRNA-Pro-TGG-3-1|tRNA-Pro-TGG-3-5|transfer RNA proline (UGG) 3|transfer RNA proline 3 (anticodon UGG)|transfer RNA-Pro (TGG) 3-1|transfer RNA-Pro (TGG) 3-5	20201124	-
9606	7220	TRPC1	-	HTRP-1|TRP1	MIM:602343|HGNC:HGNC:12333|Ensembl:ENSG00000144935	3	3q23	transient receptor potential cation channel subfamily C member 1	protein-coding	TRPC1	transient receptor potential cation channel subfamily C member 1	O	short transient receptor potential channel 1|TRP-1|capacitative calcium channel protein Trp1|transient receptor potential canonical 1|transient receptor protein 1	20210110	-
9606	7221	TRPC2	-	-	HGNC:HGNC:12334|Ensembl:ENSG00000182048	11	11p15.4	transient receptor potential cation channel subfamily C member 2 (pseudogene)	pseudo	TRPC2	transient receptor potential cation channel subfamily C member 2 (pseudogene)	O	transient receptor potential channel 2 (pseudogene)	20201124	-
9606	7222	TRPC3	-	SCA41|TRP3	MIM:602345|HGNC:HGNC:12335|Ensembl:ENSG00000138741	4	4q27	transient receptor potential cation channel subfamily C member 3	protein-coding	TRPC3	transient receptor potential cation channel subfamily C member 3	O	short transient receptor potential channel 3|hTrp-3|transient receptor potential cation channel subfamily C member 3 variant c|transient receptor protein 3	20201213	-
9606	7223	TRPC4	-	HTRP-4|HTRP4|TRP4	MIM:603651|HGNC:HGNC:12336|Ensembl:ENSG00000133107	13	13q13.3	transient receptor potential cation channel subfamily C member 4	protein-coding	TRPC4	transient receptor potential cation channel subfamily C member 4	O	short transient receptor potential channel 4|trp-related protein 4	20201124	-
9606	7224	TRPC5	-	PPP1R159|TRP5	MIM:300334|HGNC:HGNC:12337|Ensembl:ENSG00000072315	X	Xq23	transient receptor potential cation channel subfamily C member 5	protein-coding	TRPC5	transient receptor potential cation channel subfamily C member 5	O	short transient receptor potential channel 5|TRP-5|hTRP5|protein phosphatase 1, regulatory subunit 159|transient receptor potential channel 5|transient receptor protein 5	20201213	-
9606	7225	TRPC6	-	FSGS2|TRP6	MIM:603652|HGNC:HGNC:12338|Ensembl:ENSG00000137672	11	11q22.1	transient receptor potential cation channel subfamily C member 6	protein-coding	TRPC6	transient receptor potential cation channel subfamily C member 6	O	short transient receptor potential channel 6|TRP-6|focal segmental glomerulosclerosis 2|transient receptor protein 6	20210110	-
9606	7226	TRPM2	-	EREG1|KNP3|LTRPC2|LTrpC-2|NUDT9H|NUDT9L1|TRPC7	MIM:603749|HGNC:HGNC:12339|Ensembl:ENSG00000142185	21	21q22.3	transient receptor potential cation channel subfamily M member 2	protein-coding	TRPM2	transient receptor potential cation channel subfamily M member 2	O	transient receptor potential cation channel subfamily M member 2|estrogen-responsive element-associated gene 1 protein|long transient receptor potential channel 2|transient receptor potential channel 7|transient receptor potential melastatin 2	20210114	-
9606	7227	TRPS1	-	GC79|LGCR	MIM:604386|HGNC:HGNC:12340|Ensembl:ENSG00000104447	8	8q23.3	transcriptional repressor GATA binding 1	protein-coding	TRPS1	transcriptional repressor GATA binding 1	O	zinc finger transcription factor Trps1|tricho-rhino-phalangeal syndrome type I protein|trichorhinophalangeal syndrome I|zinc finger protein GC79	20201213	-
9606	7228	TRQ-CTG1-5	-	TRNAQ1|TRQ-CTG1-2|TRQ1	MIM:189919|HGNC:HGNC:12341	17	17p13.1	tRNA-Gln (anticodon CTG) 1-5	tRNA	TRQ-CTG1-5	tRNA-Gln (anticodon CTG) 1-5	O	tRNA glutamine 1 (anticodon CUG)|tRNA-Gln-CTG-1-2|tRNA-Gln-CTG-1-5|transfer RNA glutamine 1 (anticodon CUG)|transfer RNA-Gln (CTG) 1-2|transfer RNA-Gln (CTG) 1-5	20201124	-
9606	7229	TRQ-TTG1-1	-	TRNAQ2|TRQ2	MIM:189923|HGNC:HGNC:12342	17	17q21.32	tRNA-Gln (anticodon TTG) 1-1	tRNA	TRQ-TTG1-1	tRNA-Gln (anticodon TTG) 1-1	O	tRNA glutamine 2|tRNA-Gln-TTG-1-1|transfer RNA glutamine 2 (anticodon UUG)|transfer RNA-Gln (TTG) 1-1	20201124	-
9606	7230	TRR-TCT2-1	-	TRNAR1|TRR1	MIM:610406|HGNC:HGNC:12343	17	17p13.1	tRNA-Arg (anticodon TCT) 2-1	tRNA	TRR-TCT2-1	tRNA-Arg (anticodon TCT) 2-1	O	tRNA arginine (UCU) 1|tRNA arginine 1 (anticodon UCU)|tRNA-Arg-TCT-2-1|transfer RNA arginine 1 (anticodon UCU)|transfer RNA-Arg (TCT) 2-1	20201124	-
9606	7231	TRR-ACG1-2	-	TRNAR2|TRR-ACG1-3|TRR2	MIM:615305|HGNC:HGNC:12344	6	6p22.2	tRNA-Arg (anticodon ACG) 1-2	tRNA	TRR-ACG1-2	tRNA-Arg (anticodon ACG) 1-2	O	tRNA arginine (ACG) 2|tRNA arginine 2 (anticodon ACG)|tRNA-Arg-ACG-1-2|tRNA-Arg-ACG-1-3|transfer RNA arginine 2 (anticodon ACG)|transfer RNA-Arg (ACG) 1-2|transfer RNA-Arg (ACG) 1-3	20201124	-
9606	7232	TRR-TCG4-1	-	TRNAR3|TRR3	MIM:601432|HGNC:HGNC:12345	6	6p22.2	tRNA-Arg (anticodon TCG) 4-1	tRNA	TRR-TCG4-1	tRNA-Arg (anticodon TCG) 4-1	O	tRNA arginine (UCG) 3|tRNA arginine 3 (anticodon UCG)|tRNA arginine-3|tRNA-Arg-TCG-4-1|transfer RNA arginine 3 (anticodon UCG)|transfer RNA-Arg (TCG) 4-1	20201124	-
9606	7233	TRR-CCG2-1	-	TRNAR4|TRR4	HGNC:HGNC:12346	17	17q24.2	tRNA-Arg (anticodon CCG) 2-1	tRNA	TRR-CCG2-1	tRNA-Arg (anticodon CCG) 2-1	O	tRNA arginine (CCG) 4|tRNA-Arg-CCG-2-1|transfer RNA arginine (CCG) 4|transfer RNA arginine 4 (anticodon CCG)|transfer RNA-Arg (CCG) 2-1	20201124	-
9606	7234	TRU-TCA1-1	-	TRNAU1|TRSP|tRNA(Sec)	MIM:165060|HGNC:HGNC:12348	19	19q13.2-q13.3	tRNA-SeC (anticodon TCA) 1-1	tRNA	TRU-TCA1-1	tRNA-SeC (anticodon TCA) 1-1	O	tRNA phosphoserine (opal suppressor)|tRNA selenocysteine/phosphoserine (opal suppressor)|tRNA-SeC-TCA-1-1|transfer RNA selenocysteine 1 (anticodon UCA)|transfer RNA selenocysteine/phosphoserine (opal suppressor)|transfer RNA-SeC (TCA) 1-1	20200313	-
9606	7235	TRU-TCA2-1	-	TRNAU2|TRSP2|TRSPP1	HGNC:HGNC:12349	22	22q11	tRNA-SeC (anticodon TCA) 2-1	tRNA	TRU-TCA2-1	tRNA-SeC (anticodon TCA) 2-1	O	tRNA-SeC-TCA-2-1|transfer RNA selenocysteine 2 (anticodon UCA)|transfer RNA selenocysteine/phosphoserine (opal suppressor) 2|transfer RNA-SeC (TCA) 2-1	20200313	-
9606	7236	TRT-TGT6-1	-	TRNAT1|TRT1	MIM:189913|HGNC:HGNC:12350	5	5q35.3	tRNA-Thr (anticodon TGT) 6-1	tRNA	TRT-TGT6-1	tRNA-Thr (anticodon TGT) 6-1	O	tRNA threonine (UGU) 1|tRNA threonine 1 (anticodon UGU)|tRNA-Thr-TGT-6-1|transfer RNA threonine 1 (anticodon UGU)|transfer RNA-Thr (TGT) 6-1	20201124	-
9606	7237	TRT-TGT3-1	-	TRNAT2|TRT2	MIM:189933|HGNC:HGNC:12351	14	14q11.2	tRNA-Thr (anticodon TGT) 3-1	tRNA	TRT-TGT3-1	tRNA-Thr (anticodon TGT) 3-1	O	tRNA threonine (UGU) 2|tRNA threonine-2|tRNA-Thr-TGT-3-1|transfer RNA threonine (UGU) 2|transfer RNA threonine 2 (anticodon UGU)|transfer RNA-Thr (TGT) 3-1	20201124	-
9606	7238	TRT-AGT7-1	-	TRNAT3|TRT3	HGNC:HGNC:12352	17	17q24.1	tRNA-Thr (AGT) 7-1	tRNA	TRT-AGT7-1	tRNA-Thr (AGT) 7-1	O	tRNA threonine (AGU) 3|transfer RNA threonine (AGU) 3|transfer RNA threonine 3 (anticodon AGU)|transfer RNA-Thr (AGT) 7-1	20190329	-
9606	7239	TRV-AAC1-4	-	TRNAV1|TRV|TRV1	MIM:189921|HGNC:HGNC:12353	5	5q35.3	tRNA-Val (anticodon AAC) 1-4	tRNA	TRV-AAC1-4	tRNA-Val (anticodon AAC) 1-4	O	tRNA valine 1|tRNA-Val-AAC-1-4|transfer RNA valine 1 (anticodon AAC)|transfer RNA-Val (AAC) 1-4	20201124	-
9606	7240	TRV-CAC1-2	-	TRNAV2|TRV2	MIM:612995|HGNC:HGNC:12354	5	5q35.3	tRNA-Val (anticodon CAC) 1-2	tRNA	TRV-CAC1-2	tRNA-Val (anticodon CAC) 1-2	O	tRNA valine (CAC) 2|tRNA-Val-CAC-1-2|transfer RNA valine (CAC) 2|transfer RNA valine 2 (anticodon CAC)|transfer RNA-Val (CAC) 1-2	20201124	-
9606	7241	TRV-AAC1-3	-	TRNAV3|TRV3	HGNC:HGNC:12355	5	5q35.3	tRNA-Val (anticodon AAC) 1-3	tRNA	TRV-AAC1-3	tRNA-Val (anticodon AAC) 1-3	O	tRNA valine (IAC) 3 (isoacceptor)|tRNA valine (IAC), isoacceptor 3|tRNA-Val-AAC-1-3|transfer RNA valine (IAC), isoacceptor 3|transfer RNA valine 3 (anticodon AAC)|transfer RNA-Val (AAC) 1-3	20201124	-
9606	7247	TSN	-	BCLF-1|C3PO|RCHF1|REHF-1|TBRBP|TRSLN	MIM:600575|HGNC:HGNC:12379|Ensembl:ENSG00000211460	2	2q14.3	translin	protein-coding	TSN	translin	O	translin|component 3 of promoter of RISC|recombination hotspot associated factor|recombination hotspot-binding protein|testis brain-RNA binding protein	20201213	-
9606	7248	TSC1	-	LAM|TSC	MIM:605284|HGNC:HGNC:12362|Ensembl:ENSG00000165699	9	9q34.13	TSC complex subunit 1	protein-coding	TSC1	TSC complex subunit 1	O	hamartin|truncated hemartin|tuberous sclerosis 1 protein	20201213	-
9606	7249	TSC2	-	LAM|PPP1R160|TSC4	MIM:191092|HGNC:HGNC:12363|Ensembl:ENSG00000103197	16	16p13.3	TSC complex subunit 2	protein-coding	TSC2	TSC complex subunit 2	O	tuberin|protein phosphatase 1, regulatory subunit 160|tuberous sclerosis 2 protein	20201220	-
9606	7251	TSG101	-	TSG10|VPS23	MIM:601387|HGNC:HGNC:15971|Ensembl:ENSG00000074319	11	11p15.1	tumor susceptibility 101	protein-coding	TSG101	tumor susceptibility 101	O	tumor susceptibility gene 101 protein|ESCRT-I complex subunit TSG101|tumor susceptibility gene 10|tumor susceptibility gene 101|tumor susceptibility protein	20210103	-
9606	7252	TSHB	-	TSH-B|TSH-BETA	MIM:188540|HGNC:HGNC:12372|Ensembl:ENSG00000134200	1	1p13.2	thyroid stimulating hormone subunit beta	protein-coding	TSHB	thyroid stimulating hormone subunit beta	O	thyrotropin subunit beta|thyroid stimulating hormone beta|thyrotropin beta chain	20210110	-
9606	7253	TSHR	-	CHNG1|LGR3|hTSHR-I	MIM:603372|HGNC:HGNC:12373|Ensembl:ENSG00000165409	14	14q31.1	thyroid stimulating hormone receptor	protein-coding	TSHR	thyroid stimulating hormone receptor	O	thyrotropin receptor|TSH receptor|seven transmembrane helix receptor|thyrotropin receptor-I, hTSHR-I	20210110	-
9606	7254	TSHRL1	-	-	HGNC:HGNC:12374	1	1q	thyroid stimulating hormone receptor like 1	protein-coding	TSHRL1	thyroid stimulating hormone receptor like 1	O	thyroid stimulating hormone receptor like 1	20190324	-
9606	7255	TSHRL2	-	-	HGNC:HGNC:12375	8	-	thyroid stimulating hormone receptor like 2	protein-coding	TSHRL2	thyroid stimulating hormone receptor like 2	O	thyroid stimulating hormone receptor like 2	20190324	-
9606	7256	TSHRL3	-	-	HGNC:HGNC:12376	10	-	thyroid stimulating hormone receptor like 3	protein-coding	TSHRL3	thyroid stimulating hormone receptor like 3	O	thyroid stimulating hormone receptor like 3	20190324	-
9606	7257	TSNAX	-	C3PO|TRAX	MIM:602964|HGNC:HGNC:12380|Ensembl:ENSG00000116918	1	1q42.2	translin associated factor X	protein-coding	TSNAX	translin associated factor X	O	translin-associated protein X|translin-like protein	20201213	-
9606	7258	TSPY1	-	CT78|DYS14|TSPY|pJA923	MIM:480100|HGNC:HGNC:12381|Ensembl:ENSG00000258992	Y	Yp11.2	testis specific protein Y-linked 1	protein-coding	TSPY1	testis specific protein Y-linked 1	O	testis-specific Y-encoded protein 1|cancer/testis antigen 78|testis specific protein, Y-linked	20201124	-
9606	7259	TSPYL1	-	TSPYL	MIM:604714|HGNC:HGNC:12382|Ensembl:ENSG00000189241	6	6q22.1	TSPY like 1	protein-coding	TSPYL1	TSPY like 1	O	testis-specific Y-encoded-like protein 1|TSPY-like protein 1	20210101	-
9606	7260	EIPR1	-	EIPR-1|TSSC1	MIM:608998|HGNC:HGNC:12383|Ensembl:ENSG00000032389	2	2p25.3	EARP complex and GARP complex interacting protein 1	protein-coding	EIPR1	EARP complex and GARP complex interacting protein 1	O	EARP and GARP complex-interacting protein 1|EARP-interacting protein|Golgi-associated retrograde protein-interacting protein|endosome-associated recycling protein-interacting protein|protein TSSC1|tumor suppressing subtransferable candidate 1|tumor-suppressing STF cDNA 1 protein|tumor-suppressing subchromosomal transferable fragment candidate gene 1 protein|tumor-suppressing subtransferable fragment candidate gene 1	20201124	-
9606	7262	PHLDA2	-	BRW1C|BWR1C|HLDA2|IPL|TSSC3	MIM:602131|HGNC:HGNC:12385|Ensembl:ENSG00000181649	11	11p15.4	pleckstrin homology like domain family A member 2	protein-coding	PHLDA2	pleckstrin homology like domain family A member 2	O	pleckstrin homology-like domain family A member 2|beckwith-Wiedemann syndrome chromosomal region 1 candidate gene C protein|imprinted in placenta and liver protein|p17-BWR1C|p17-Beckwith-Wiedemann region 1 C|p17-Beckwith-Wiedemann region 1C|tumor suppressing subchromosomal transferable fragment cDNA 3|tumor suppressing subtransferable candidate 3|tumor-suppressing subchromosomal transferable fragment candidate gene 3 protein|tumor-supressing STF cDNA 3	20210103	-
9606	7263	TST	-	RDS	MIM:180370|HGNC:HGNC:12388|Ensembl:ENSG00000128311	22	22q12.3	thiosulfate sulfurtransferase	protein-coding	TST	thiosulfate sulfurtransferase	O	thiosulfate sulfurtransferase|epididymis secretory sperm binding protein|thiosulfate sulfurtransferase (rhodanese)	20201206	-
```
