## Supplementary material for "Comprehensive patient-level classification and quantification of driver events in TCGA PanCanAtlas cohorts": S8 Files: Homo_sapiens.gene_info (part 3 of 14)

```
9606	7264	GFUS	-	FX|P35B|SDR4E1|TSTA3	MIM:137020|HGNC:HGNC:12390|Ensembl:ENSG00000104522	8	8q24.3	GDP-L-fucose synthase	protein-coding	GFUS	GDP-L-fucose synthase	O	GDP-L-fucose synthase|3-5 epimerase/4-reductase|GDP-4-keto-6-deoxy-D-mannose epimerase-reductase|GDP-4-keto-6-deoxy-D-mannose-3,5-epimerase-4-reductase|red cell NADP(H)-binding protein|short chain dehydrogenase/reductase family 4E, member 1|testis tissue sperm-binding protein Li 45a|tissue specific transplantation antigen 3|tissue specific transplantation antigen P35B	20201213	-
9606	7265	TTC1	-	TPR1	MIM:601963|HGNC:HGNC:12391|Ensembl:ENSG00000113312	5	5q33.3	tetratricopeptide repeat domain 1	protein-coding	TTC1	tetratricopeptide repeat domain 1	O	tetratricopeptide repeat protein 1|TPR repeat protein 1	20201124	-
9606	7266	DNAJC7	-	DJ11|DJC7|TPR2|TTC2	MIM:601964|HGNC:HGNC:12392|Ensembl:ENSG00000168259	17	17q21.2	DnaJ heat shock protein family (Hsp40) member C7	protein-coding	DNAJC7	DnaJ heat shock protein family (Hsp40) member C7	O	dnaJ homolog subfamily C member 7|DnaJ (Hsp40) homolog, subfamily C, member 7|TPR repeat protein 2|tetratricopeptide repeat domain 2|tetratricopeptide repeat protein 2	20210103	-
9606	7267	TTC3	-	DCRR1|RNF105|TPRDIII	MIM:602259|HGNC:HGNC:12393|Ensembl:ENSG00000182670	21	21q22.13	tetratricopeptide repeat domain 3	protein-coding	TTC3	tetratricopeptide repeat domain 3	O	E3 ubiquitin-protein ligase TTC3|RING finger protein 105|RING-type E3 ubiquitin transferase TTC3|TPR repeat protein 3|TPR repeat protein D|tetratricopeptide repeat protein 3	20201124	-
9606	7268	TTC4	-	CNS1	MIM:606753|HGNC:HGNC:12394|Ensembl:ENSG00000243725	1	1p32.3	tetratricopeptide repeat domain 4	protein-coding	TTC4	tetratricopeptide repeat domain 4	O	tetratricopeptide repeat protein 4|TPR repeat protein 4	20201124	-
9606	7270	TTF1	-	TTF-1|TTF-I	MIM:600777|HGNC:HGNC:12397|Ensembl:ENSG00000125482	9	9q34.13	transcription termination factor 1	protein-coding	TTF1	transcription termination factor 1	O	transcription termination factor 1|transcription termination factor, RNA polymerase I	20201213	-
9606	7272	TTK	-	CT96|ESK|MPH1|MPS1|MPS1L1|PYT	MIM:604092|HGNC:HGNC:12401|Ensembl:ENSG00000112742	6	6q14.1	TTK protein kinase	protein-coding	TTK	TTK protein kinase	O	dual specificity protein kinase TTK|cancer/testis antigen 96|monopolar spindle 1 kinase|monopolar spindle 1-like 1|phosphotyrosine picked threonine kinase|phosphotyrosine picked threonine-protein kinase	20201213	-
9606	7273	TTN	-	CMD1G|CMH9|CMPD4|EOMFC|HMERF|LGMD2J|LGMDR10|MYLK5|SALMY|TMD	MIM:188840|HGNC:HGNC:12403|Ensembl:ENSG00000155657	2	2q31.2	titin	protein-coding	TTN	titin	O	titin|connectin|rhabdomyosarcoma antigen MU-RMS-40.14	20210118	-
9606	7274	TTPA	-	ATTP|AVED|TTP1|alphaTTP	MIM:600415|HGNC:HGNC:12404|Ensembl:ENSG00000137561	8	8q12.3	alpha tocopherol transfer protein	protein-coding	TTPA	alpha tocopherol transfer protein	O	alpha-tocopherol transfer protein|alpha-TTP|tocopherol (alpha) transfer protein (ataxia (Friedreich-like) with vitamin E deficiency)	20201213	-
9606	7275	TUB	-	RDOB|rd5	MIM:601197|HGNC:HGNC:12406|Ensembl:ENSG00000166402	11	11p15.4	TUB bipartite transcription factor	protein-coding	TUB	TUB bipartite transcription factor	O	tubby protein homolog|tubby bipartite transcription factor|tubby homolog|tubby homologue	20201124	-
9606	7276	TTR	-	ATTR|CTS|CTS1|HEL111|HsT2651|PALB|TBPA|TTN	MIM:176300|HGNC:HGNC:12405|Ensembl:ENSG00000118271	18	18q12.1	transthyretin	protein-coding	TTR	transthyretin	O	transthyretin|epididymis luminal protein 111|prealbumin, amyloidosis type I|thyroxine-binding prealbumin	20210118	-
9606	7277	TUBA4A	-	ALS22|H2-ALPHA|TUBA1	MIM:191110|HGNC:HGNC:12407|Ensembl:ENSG00000127824	2	2q35	tubulin alpha 4a	protein-coding	TUBA4A	tubulin alpha 4a	O	tubulin alpha-4A chain|tubulin H2-alpha|tubulin alpha-1 chain|tubulin, alpha 1 (testis specific)	20210103	-
9606	7278	TUBA3C	-	TUBA2|bA408E5.3	MIM:602528|HGNC:HGNC:12408|Ensembl:ENSG00000198033	13	13q12.11	tubulin alpha 3c	protein-coding	TUBA3C	tubulin alpha 3c	O	tubulin alpha-3C chain|Alpha-tubulin 3D|Tubulin alpha-3D chain|alpha-tubulin 2|alpha-tubulin 3C|alpha-tubulin 3C/D|tubulin alpha-2 chain|tubulin alpha-3C/D chain|tubulin, alpha 2	20201213	-
9606	7280	TUBB2A	-	CDCBM5|TUBB|TUBB2	MIM:615101|HGNC:HGNC:12412|Ensembl:ENSG00000137267	6	6p25.2	tubulin beta 2A class IIa	protein-coding	TUBB2A	tubulin beta 2A class IIa	O	tubulin beta-2A chain|class IIa beta-tubulin|tubulin, beta 2A|tubulin, beta polypeptide 2	20210103	-
9606	7283	TUBG1	-	CDCBM4|GCP-1|TUBG|TUBGCP1	MIM:191135|HGNC:HGNC:12417|Ensembl:ENSG00000131462	17	17q21.2	tubulin gamma 1	protein-coding	TUBG1	tubulin gamma 1	O	tubulin gamma-1 chain|gamma-tubulin complex component 1|tubulin, gamma polypeptide	20210103	-
9606	7284	TUFM	-	COXPD4|EF-TuMT|EFTU|P43	MIM:602389|HGNC:HGNC:12420|Ensembl:ENSG00000178952	16	16p11.2	Tu translation elongation factor, mitochondrial	protein-coding	TUFM	Tu translation elongation factor, mitochondrial	O	elongation factor Tu, mitochondrial|EF-Tu|epididymis secretory sperm binding protein	20210103	-
9606	7286	TUFT1	-	-	MIM:600087|HGNC:HGNC:12422|Ensembl:ENSG00000143367	1	1q21.3	tuftelin 1	protein-coding	TUFT1	tuftelin 1	O	tuftelin	20201124	-
9606	7287	TULP1	-	LCA15|RP14|TUBL1	MIM:602280|HGNC:HGNC:12423|Ensembl:ENSG00000112041	6	6p21.31	TUB like protein 1	protein-coding	TULP1	TUB like protein 1	O	tubby-related protein 1|tubby like protein 1	20201213	-
9606	7288	TULP2	-	CT65|TUBL2	MIM:602309|HGNC:HGNC:12424|Ensembl:ENSG00000104804	19	19q13.33	TUB like protein 2	protein-coding	TULP2	TUB like protein 2	O	tubby-related protein 2|cancer testis antigen 65|tubby like protein 2	20201124	-
9606	7289	TULP3	-	TUBL3	MIM:604730|HGNC:HGNC:12425|Ensembl:ENSG00000078246	12	12p13.33	TUB like protein 3	protein-coding	TULP3	TUB like protein 3	O	tubby-related protein 3|tubby like protein 3	20201124	-
9606	7290	HIRA	-	DGCR1|TUP1|TUPLE1	MIM:600237|HGNC:HGNC:4916|Ensembl:ENSG00000100084	22	22q11.21	histone cell cycle regulator	protein-coding	HIRA	histone cell cycle regulator	O	protein HIRA|DiGeorge critical region gene 1|HIR histone cell cycle regulation defective homolog A|TUP1-like enhancer of split protein 1|histone regulator A	20201213	-
9606	7291	TWIST1	-	ACS3|BPES2|BPES3|CRS|CRS1|CSO|SCS|SWCOS|TWIST|bHLHa38	MIM:601622|HGNC:HGNC:12428|Ensembl:ENSG00000122691	7	7p21.1	twist family bHLH transcription factor 1	protein-coding	TWIST1	twist family bHLH transcription factor 1	O	twist-related protein 1|B-HLH DNA binding protein|H-twist|TWIST homolog of drosophila|class A basic helix-loop-helix protein 38|twist basic helix-loop-helix transcription factor 1|twist homolog 1	20210123	-
9606	7292	TNFSF4	-	CD134L|CD252|GP34|OX-40L|OX4OL|TNLG2B|TXGP1	MIM:603594|HGNC:HGNC:11934|Ensembl:ENSG00000117586	1	1q25.1	TNF superfamily member 4	protein-coding	TNFSF4	TNF superfamily member 4	O	tumor necrosis factor ligand superfamily member 4|CD134 ligand|OX40 antigen ligand|glycoprotein Gp34|tax-transcriptionally activated glycoprotein 1 (34kD)|tumor necrosis factor (ligand) superfamily member 4|tumor necrosis factor ligand 2B|tumor necrosis factor superfamily member 4	20210103	-
9606	7293	TNFRSF4	-	ACT35|CD134|IMD16|OX40|TXGP1L	MIM:600315|HGNC:HGNC:11918|Ensembl:ENSG00000186827	1	1p36.33	TNF receptor superfamily member 4	protein-coding	TNFRSF4	TNF receptor superfamily member 4	O	tumor necrosis factor receptor superfamily member 4|ACT35 antigen|ATC35 antigen|CD134 antigen|OX40 antigen|OX40 cell surface antigen|OX40 homologue|OX40L receptor|TAX transcriptionally-activated glycoprotein 1 receptor|lymphoid activation antigene ACT35|tax-transcriptionally activated glycoprotein 1 receptor	20210103	-
9606	7294	TXK	-	BTKL|PSCTK5|PTK4|RLK|TKL	MIM:600058|HGNC:HGNC:12434|Ensembl:ENSG00000074966	4	4p12	TXK tyrosine kinase	protein-coding	TXK	TXK tyrosine kinase	O	tyrosine-protein kinase TXK|PTK4 protein tyrosine kinase 4|protein-tyrosine kinase 4|resting lymphocyte kinase	20201124	-
9606	7295	TXN	-	TRDX|TRX|TRX1	MIM:187700|HGNC:HGNC:12435|Ensembl:ENSG00000136810	9	9q31.3	thioredoxin	protein-coding	TXN	thioredoxin	O	thioredoxin|ADF|ATL-derived factor|SASP|TXN delta 3|surface-associated sulphydryl protein|testicular tissue protein Li 199|thioredoxin delta 3	20210114	-
9606	7296	TXNRD1	-	GRIM-12|TR|TR1|TRXR1|TXNR	MIM:601112|HGNC:HGNC:12437|Ensembl:ENSG00000198431	12	12q23.3	thioredoxin reductase 1	protein-coding	TXNRD1	thioredoxin reductase 1	O	thioredoxin reductase 1, cytoplasmic|KM-102-derived reductase-like factor|gene associated with retinoic and IFN-induced mortality 12 protein|gene associated with retinoic and interferon-induced mortality 12 protein|oxidoreductase|selenoprotein TXNRD1|testis tissue sperm-binding protein Li 46a|thioredoxin reductase GRIM-12|thioredoxin reductase TR1	20210114	-
9606	7297	TYK2	-	IMD35|JTK1	MIM:176941|HGNC:HGNC:12440|Ensembl:ENSG00000105397	19	19p13.2	tyrosine kinase 2	protein-coding	TYK2	tyrosine kinase 2	O	non-receptor tyrosine-protein kinase TYK2	20210103	-
9606	7298	TYMS	-	HST422|TMS|TS	MIM:188350|HGNC:HGNC:12441|Ensembl:ENSG00000176890	18	18p11.32	thymidylate synthetase	protein-coding	TYMS	thymidylate synthetase	O	thymidylate synthase|TSase	20210103	-
9606	7299	TYR	-	ATN|CMM8|OCA1|OCA1A|OCAIA|SHEP3	MIM:606933|HGNC:HGNC:12442|Ensembl:ENSG00000077498	11	11q14.3	tyrosinase	protein-coding	TYR	tyrosinase	O	tyrosinase|LB24-AB|SK29-AB|monophenol monooxygenase|oculocutaneous albinism IA|tumor rejection antigen AB	20210116	-
9606	7300	TYRL	-	-	MIM:191270|HGNC:HGNC:12443	11	11p11.12	tyrosinase like (pseudogene)	pseudo	TYRL	tyrosinase like (pseudogene)	O	-	20201124	-
9606	7301	TYRO3	-	BYK|Dtk|Etk-2|RSE|Rek|Sky|Tif	MIM:600341|HGNC:HGNC:12446|Ensembl:ENSG00000092445	15	15q15.1	TYRO3 protein tyrosine kinase	protein-coding	TYRO3	TYRO3 protein tyrosine kinase	O	tyrosine-protein kinase receptor TYRO3|tyrosine-protein kinase DTK|tyrosine-protein kinase RSE|tyrosine-protein kinase SKY|tyrosine-protein kinase TIF|tyrosine-protein kinase byk	20210118	-
9606	7302	TYRO3P	-	-	HGNC:HGNC:12447	15	15q24.2	TYRO3P protein tyrosine kinase pseudogene	pseudo	TYRO3P	TYRO3P protein tyrosine kinase pseudogene	O	-	20201124	-
9606	7303	TYS	-	HRZ	MIM:181600	4	4q28-q31	sclerotylosis	unknown	-	-	-	-	20191002	-
9606	7305	TYROBP	-	DAP12|KARAP|PLOSL|PLOSL1	MIM:604142|HGNC:HGNC:12449|Ensembl:ENSG00000011600	19	19q13.12	transmembrane immune signaling adaptor TYROBP	protein-coding	TYROBP	transmembrane immune signaling adaptor TYROBP	O	TYRO protein tyrosine kinase-binding protein|DNAX adaptor protein 12|DNAX-activation protein 12|KAR-associated protein|TYRO protein tyrosine kinase binding protein|killer-activating receptor-associated protein|polycystic lipomembranous osteodysplasia with sclerosing leukoencephalopathy	20201219	-
9606	7306	TYRP1	-	CAS2|CATB|GP75|OCA3|TRP|TRP1|TYRP|b-PROTEIN	MIM:115501|HGNC:HGNC:12450|Ensembl:ENSG00000107165	9	9p23	tyrosinase related protein 1	protein-coding	TYRP1	tyrosinase related protein 1	O	5,6-dihydroxyindole-2-carboxylic acid oxidase|DHICA oxidase|catalase B|glycoprotein 75|melanoma antigen gp75	20210114	-
9606	7307	U2AF1	-	FP793|RN|RNU2AF1|U2AF35|U2AFBP	MIM:191317|HGNC:HGNC:12453|Ensembl:ENSG00000160201	21	21q22.3	U2 small nuclear RNA auxiliary factor 1	protein-coding	U2AF1	U2 small nuclear RNA auxiliary factor 1	O	splicing factor U2AF 35 kDa subunit|U2 small nuclear RNA auxillary factor 1|U2 small nuclear ribonucleoprotein auxillary factor, 35-KD subunit|U2 snRNP auxiliary factor small subunit|U2(RNU2) small nuclear RNA auxiliary factor binding protein|splicing factor U2AF 35kDa subunit	20210110	-
9606	7310	ZRSR2P1	-	U2AF1-RS1|U2AF1L1|U2AF1P|U2AF1RS1|U2AFBPL|ZC3H21|ZRSR1	MIM:601079|HGNC:HGNC:12456|Ensembl:ENSG00000212643	5	5q22.2	ZRSR2 pseudogene 1	pseudo	ZRSR2P1	ZRSR2 pseudogene 1	O	U2 small nuclear RNA auxillary factor 1-like 1|U2 small nuclear ribonucleoprotein auxiliary factor, small subunit 1|U2(RNU2) small nuclear RNA auxiliary factor pseudogene 1|zinc finger (CCCH type), RNA binding motif and serine/arginine rich 1|zinc finger CCCH-type, RNA binding motif and serine/arginine rich 1	20201124	-
9606	7311	UBA52	-	CEP52|HUBCEP52|L40|RPL40	MIM:191321|HGNC:HGNC:12458|Ensembl:ENSG00000221983	19	19p13.11	ubiquitin A-52 residue ribosomal protein fusion product 1	protein-coding	UBA52	ubiquitin A-52 residue ribosomal protein fusion product 1	O	ubiquitin-60S ribosomal protein L40|ubiquitin carboxyl extension protein 52|ubiquitin-52 amino acid fusion protein|ubiquitin-CEP52	20201213	-
9606	7312	UBA52P1	-	RPL40_1_796	HGNC:HGNC:12459	7	7p15.2	ubiquitin A-52 residue ribosomal protein fusion product 1 pseudogene 1	pseudo	UBA52P1	ubiquitin A-52 residue ribosomal protein fusion product 1 pseudogene 1	O	ubiquitin and ribosomal protein L40 precursor pseudogene 1|ubiquitin carboxyl extension protein 52 pseudogene 1|ubiquitin-52 amino acid fusion protein pseudogene 1	20201124	-
9606	7313	UBA52P2	-	RPL40_4_1339	HGNC:HGNC:12460	14	14q11.2	ubiquitin A-52 residue ribosomal protein fusion product 1 pseudogene 2	pseudo	UBA52P2	ubiquitin A-52 residue ribosomal protein fusion product 1 pseudogene 2	O	ubiquitin and ribosomal protein L40 precursor pseudogene 2|ubiquitin carboxyl extension protein 52 pseudogene 2|ubiquitin-52 amino acid fusion protein pseudogene 2	20201124	-
9606	7314	UBB	-	HEL-S-50	MIM:191339|HGNC:HGNC:12463|Ensembl:ENSG00000170315	17	17p11.2	ubiquitin B	protein-coding	UBB	ubiquitin B	O	polyubiquitin-B|epididymis secretory protein Li 50|polyubiquitin B	20210103	-
9606	7315	UBBP1	-	-	HGNC:HGNC:12464	2	2q22.1	ubiquitin B pseudogene 1	pseudo	UBBP1	ubiquitin B pseudogene 1	O	-	20201124	-
9606	7316	UBC	-	HMG20	MIM:191340|HGNC:HGNC:12468|Ensembl:ENSG00000150991	12	12q24.31	ubiquitin C	protein-coding	UBC	ubiquitin C	O	polyubiquitin-C	20210103	-
9606	7317	UBA1	-	A1S9|A1S9T|A1ST|AMCX1|CFAP124|GXP1|POC20|SMAX2|UBA1A|UBE1|UBE1X|VEXAS	MIM:314370|HGNC:HGNC:12469|Ensembl:ENSG00000130985	X	Xp11.3	ubiquitin like modifier activating enzyme 1	protein-coding	UBA1	ubiquitin like modifier activating enzyme 1	O	ubiquitin-like modifier-activating enzyme 1|A1S9T and BN75 temperature sensitivity complementing|POC20 centriolar protein homolog|UBA1, ubiquitin-activating enzyme E1 homolog A|testicular secretory protein Li 63	20210123	-
9606	7318	UBA7	-	D8|UBA1B|UBE1L|UBE2	MIM:191325|HGNC:HGNC:12471|Ensembl:ENSG00000182179	3	3p21.31	ubiquitin like modifier activating enzyme 7	protein-coding	UBA7	ubiquitin like modifier activating enzyme 7	O	ubiquitin-like modifier-activating enzyme 7|UBA1, ubiquitin-activating enzyme E1 homolog B|UBA7, ubiquitin-activating enzyme E1|ubiquitin-activating enzyme 7|ubiquitin-activating enzyme E1 homolog|ubiquitin-activating enzyme E1-related protein|ubiquitin-activating enzyme-2	20201213	-
9606	7319	UBE2A	-	HHR6A|MRXS30|MRXSN|RAD6A|UBC2	MIM:312180|HGNC:HGNC:12472|Ensembl:ENSG00000077721	X	Xq24	ubiquitin conjugating enzyme E2 A	protein-coding	UBE2A	ubiquitin conjugating enzyme E2 A	O	ubiquitin-conjugating enzyme E2 A|E2 ubiquitin-conjugating enzyme A|RAD6 homolog A|ubiquitin carrier protein A|ubiquitin-conjugating enzyme E2A|ubiquitin-protein ligase A	20210123	-
9606	7320	UBE2B	-	E2-17kDa|HHR6B|HR6B|RAD6B|UBC2	MIM:179095|HGNC:HGNC:12473|Ensembl:ENSG00000119048	5	5q31.1	ubiquitin conjugating enzyme E2 B	protein-coding	UBE2B	ubiquitin conjugating enzyme E2 B	O	ubiquitin-conjugating enzyme E2 B|E2 protein|E2 ubiquitin-conjugating enzyme B|RAD6 homolog B|ubiquitin carrier protein B|ubiquitin conjugating enzyme E2B|ubiquitin-conjugating enzyme E2-17 kDa|ubiquitin-conjugating enzyme E2B (RAD6 homolog)|ubiquitin-protein ligase B	20201213	-
9606	7321	UBE2D1	-	E2(17)KB1|SFT|UBC4/5|UBCH5|UBCH5A	MIM:602961|HGNC:HGNC:12474|Ensembl:ENSG00000072401	10	10q21.1	ubiquitin conjugating enzyme E2 D1	protein-coding	UBE2D1	ubiquitin conjugating enzyme E2 D1	O	ubiquitin-conjugating enzyme E2 D1|(E3-independent) E2 ubiquitin-conjugating enzyme D1|E2 ubiquitin-conjugating enzyme D1|UBC4/5 homolog|stimulator of Fe transport|ubiquitin carrier protein D1|ubiquitin conjugating enzyme E2D 1|ubiquitin-conjugating enzyme E2(17)KB 1|ubiquitin-conjugating enzyme E2-17 kDa 1|ubiquitin-conjugating enzyme E2D 1 (UBC4/5 homolog, yeast)|ubiquitin-protein ligase D1	20210103	-
9606	7322	UBE2D2	-	E2(17)KB2|PUBC1|UBC4|UBC4/5|UBCH4|UBCH5B	MIM:602962|HGNC:HGNC:12475|Ensembl:ENSG00000131508	5	5q31.2	ubiquitin conjugating enzyme E2 D2	protein-coding	UBE2D2	ubiquitin conjugating enzyme E2 D2	O	ubiquitin-conjugating enzyme E2 D2|(E3-independent) E2 ubiquitin-conjugating enzyme D2|E2 ubiquitin-conjugating enzyme D2|p53-regulated ubiquitin-conjugating enzyme 1|ubiquitin carrier protein D2|ubiquitin conjugating enzyme E2D 2|ubiquitin-conjugating enzyme E2-17 kDa 2|ubiquitin-conjugating enzyme E2D 2 (homologous to yeast UBC4/5)|ubiquitin-protein ligase D2	20210103	-
9606	7323	UBE2D3	-	E2(17)KB3|UBC4/5|UBCH5C	MIM:602963|HGNC:HGNC:12476|Ensembl:ENSG00000109332	4	4q24	ubiquitin conjugating enzyme E2 D3	protein-coding	UBE2D3	ubiquitin conjugating enzyme E2 D3	O	ubiquitin-conjugating enzyme E2 D3|(E3-independent) E2 ubiquitin-conjugating enzyme D3|E2 ubiquitin-conjugating enzyme D3|ubiquitin carrier protein D3|ubiquitin conjugating enzyme E2D 3|ubiquitin-conjugating enzyme E2(17)KB 3|ubiquitin-conjugating enzyme E2-17 kDa 3|ubiquitin-conjugating enzyme E2D 3 (UBC4/5 homolog, yeast)|ubiquitin-conjugating enzyme E2D 3 (homologous to yeast UBC4/5)|ubiquitin-protein ligase D3	20201124	-
9606	7324	UBE2E1	-	UBCH6	MIM:602916|HGNC:HGNC:12477|Ensembl:ENSG00000170142	3	3p24.2	ubiquitin conjugating enzyme E2 E1	protein-coding	UBE2E1	ubiquitin conjugating enzyme E2 E1	O	ubiquitin-conjugating enzyme E2 E1|(E3-independent) E2 ubiquitin-conjugating enzyme E1|E2 ubiquitin-conjugating enzyme E1|ubiquitin carrier protein E1|ubiquitin conjugating enzyme E2E 1|ubiquitin-conjugating enzyme E2E 1 (UBC4/5 homolog, yeast)|ubiquitin-conjugating enzyme E2E 1 (homologous to yeast UBC4/5)|ubiquitin-protein ligase E1	20201213	-
9606	7325	UBE2E2	-	UBCH8	MIM:602163|HGNC:HGNC:12478|Ensembl:ENSG00000182247	3	3p24.3	ubiquitin conjugating enzyme E2 E2	protein-coding	UBE2E2	ubiquitin conjugating enzyme E2 E2	O	ubiquitin-conjugating enzyme E2 E2|E2 ubiquitin-conjugating enzyme E2|ubiquitin carrier protein E2|ubiquitin conjugating enzyme E2E 2|ubiquitin-conjugating enzyme E2E 2 (UBC4/5 homolog, yeast)|ubiquitin-conjugating enzyme E2E 2 (homologous to yeast UBC4/5)|ubiquitin-protein ligase E2	20201213	-
9606	7326	UBE2G1	-	E217K|UBC7|UBE2G	MIM:601569|HGNC:HGNC:12482|Ensembl:ENSG00000132388	17	17p13.2	ubiquitin conjugating enzyme E2 G1	protein-coding	UBE2G1	ubiquitin conjugating enzyme E2 G1	O	ubiquitin-conjugating enzyme E2 G1|E2 ubiquitin-conjugating enzyme G1|ubiquitin carrier protein G1|ubiquitin conjugating enzyme E2G 1|ubiquitin-conjugating enzyme E2G 1 (UBC7 homolog, C. elegans)|ubiquitin-conjugating enzyme E2G 1 (UBC7 homolog, yeast)|ubiquitin-conjugating enzyme E2G 1 (homologous to C. elegans UBC7)|ubiquitin-protein ligase G1	20201124	-
9606	7327	UBE2G2	-	UBC7	MIM:603124|HGNC:HGNC:12483|Ensembl:ENSG00000184787	21	21q22.3	ubiquitin conjugating enzyme E2 G2	protein-coding	UBE2G2	ubiquitin conjugating enzyme E2 G2	O	ubiquitin-conjugating enzyme E2 G2|E2 ubiquitin-conjugating enzyme G2|ubiquitin carrier protein G2|ubiquitin conjugating enzyme 7|ubiquitin conjugating enzyme G2|ubiquitin-conjugating enzyme E2G 2 (UBC7 homolog, yeast)|ubiquitin-conjugating enzyme E2G 2 (homologous to yeast UBC7)|ubiquitin-protein ligase G2	20210123	-
9606	7328	UBE2H	-	E2-20K|GID3|UBC8|UBCH|UBCH2	MIM:601082|HGNC:HGNC:12484|Ensembl:ENSG00000186591	7	7q32.2	ubiquitin conjugating enzyme E2 H	protein-coding	UBE2H	ubiquitin conjugating enzyme E2 H	O	ubiquitin-conjugating enzyme E2 H|(E3-independent) E2 ubiquitin-conjugating enzyme H|E2 ubiquitin-conjugating enzyme H|GID complex subunit 3, UBC8 homolog|ubiquitin carrier protein H|ubiquitin conjugating enzyme E2H|ubiquitin-conjugating enzyme E2-20K|ubiquitin-conjugating enzyme E2H (UBC8 homolog, yeast)|ubiquitin-conjugating enzyme E2H (homologous to yeast UBC8)|ubiquitin-protein ligase H	20201124	-
9606	7329	UBE2I	-	C358B7.1|P18|UBC9	MIM:601661|HGNC:HGNC:12485|Ensembl:ENSG00000103275	16	16p13.3	ubiquitin conjugating enzyme E2 I	protein-coding	UBE2I	ubiquitin conjugating enzyme E2 I	O	SUMO-conjugating enzyme UBC9|RING-type E3 SUMO transferase UBC9|SUMO-1-protein ligase|SUMO-protein ligase|ubiquitin carrier protein 9|ubiquitin carrier protein I|ubiquitin conjugating enzyme 9|ubiquitin conjugating enzyme E2I|ubiquitin-conjugating enzyme E2I (UBC9 homolog, yeast)|ubiquitin-conjugating enzyme E2I (homologous to yeast UBC9)|ubiquitin-conjugating enzyme UbcE2A|ubiquitin-like protein SUMO-1 conjugating enzyme|ubiquitin-protein ligase E2I|ubiquitin-protein ligase I	20210103	-
9606	7332	UBE2L3	-	E2-F1|L-UBC|UBCH7|UbcM4	MIM:603721|HGNC:HGNC:12488|Ensembl:ENSG00000185651	22	22q11.21	ubiquitin conjugating enzyme E2 L3	protein-coding	UBE2L3	ubiquitin conjugating enzyme E2 L3	O	ubiquitin-conjugating enzyme E2 L3|E2 ubiquitin-conjugating enzyme L3|ubiquitin carrier protein L3|ubiquitin conjugating enzyme E2L 3|ubiquitin-conjugating enzyme E2-F1|ubiquitin-conjugating enzyme UBCH7|ubiquitin-protein ligase L3	20201220	-
9606	7333	UBE2L4	-	-	HGNC:HGNC:12489	19	19p13.2	ubiquitin conjugating enzyme E2 L4 (pseudogene)	pseudo	UBE2L4	ubiquitin conjugating enzyme E2 L4 (pseudogene)	O	ubiquitin conjugating enzyme E2L 4 (pseudogene)|ubiquitin-conjugating enzyme E2L 4	20201124	-
9606	7334	UBE2N	-	HEL-S-71|UBC13|UBCHBEN; UBC13|UbcH-ben|UbcH13	MIM:603679|HGNC:HGNC:12492|Ensembl:ENSG00000177889	12	12q22	ubiquitin conjugating enzyme E2 N	protein-coding	UBE2N	ubiquitin conjugating enzyme E2 N	O	ubiquitin-conjugating enzyme E2 N|E2 ubiquitin-conjugating enzyme N|bendless-like ubiquitin conjugating enzyme|epididymis secretory protein Li 71|ubiquitin carrier protein N|ubiquitin conjugating enzyme E2N|ubiquitin-conjugating enzyme E2N (UBC13 homolog, yeast)|ubiquitin-conjugating enzyme E2N (homologous to yeast UBC13)|ubiquitin-protein ligase N|yeast UBC13 homolog	20201213	-
9606	7335	UBE2V1	-	CIR1|CROC-1|CROC1|UBE2V|UEV-1|UEV1|UEV1A	MIM:602995|HGNC:HGNC:12494|Ensembl:ENSG00000244687	20	20q13.13	ubiquitin conjugating enzyme E2 V1	protein-coding	UBE2V1	ubiquitin conjugating enzyme E2 V1	O	ubiquitin-conjugating enzyme E2 variant 1|DNA-binding protein|TRAF6-regulated IKK activator 1 beta Uev1A	20201124	-
9606	7336	UBE2V2	-	DDVIT1|DDVit-1|EDAF-1|EDPF-1|EDPF1|MMS2|UEV-2|UEV2	MIM:603001|HGNC:HGNC:12495|Ensembl:ENSG00000169139	8	8q11.21	ubiquitin conjugating enzyme E2 V2	protein-coding	UBE2V2	ubiquitin conjugating enzyme E2 V2	O	ubiquitin-conjugating enzyme E2 variant 2|1 alpha,25-dihydroxyvitamin D3-inducible|DDVit 1|MMS2 homolog|enterocyte differentiation promoting factor|enterocyte differentiation-associated factor 1|enterocyte differentiation-associated factor EDAF-1|enterocyte differentiation-promoting factor 1|methyl methanesulfonate sensitive 2, S. cerevisiae, homolog of|vitamin D3-inducible protein	20201124	-
9606	7337	UBE3A	-	ANCR|AS|E6-AP|EPVE6AP|HPVE6A	MIM:601623|HGNC:HGNC:12496|Ensembl:ENSG00000114062	15	15q11.2	ubiquitin protein ligase E3A	protein-coding	UBE3A	ubiquitin protein ligase E3A	O	ubiquitin-protein ligase E3A|CTCL tumor antigen se37-2|E6AP ubiquitin-protein ligase|HECT-type ubiquitin transferase E3A|human papilloma virus E6-associated protein|human papillomavirus E6-associated protein|oncogenic protein-associated protein E6-AP|renal carcinoma antigen NY-REN-54	20210116	-
9606	7338	UBE3AP1	-	-	HGNC:HGNC:12497	2	2q11.2	ubiquitin protein ligase E3A pseudogene 1	pseudo	UBE3AP1	ubiquitin protein ligase E3A pseudogene 1	O	-	20201124	-
9606	7339	UBE3AP2	-	-	HGNC:HGNC:12498	21	21q22.11	ubiquitin protein ligase E3A pseudogene 2	pseudo	UBE3AP2	ubiquitin protein ligase E3A pseudogene 2	O	ubiquitin protein ligase, processed pseudogene	20201124	-
9606	7341	SUMO1	-	DAP1|GMP1|OFC10|PIC1|SENP2|SMT3|SMT3C|SMT3H3|UBL1	MIM:601912|HGNC:HGNC:12502|Ensembl:ENSG00000116030	2	2q33.1	small ubiquitin like modifier 1	protein-coding	SUMO1	small ubiquitin like modifier 1	O	small ubiquitin-related modifier 1|GAP modifying protein 1|SMT3 homolog 3|SMT3 suppressor of mif two 3 homolog 1|sentrin|ubiquitin-homology domain protein PIC1|ubiquitin-like protein SMT3C|ubiquitin-like protein UBL1	20210110	-
9606	7342	UBP1	-	LBP-1B|LBP-1a|LBP1A|LBP1B	MIM:609784|HGNC:HGNC:12507|Ensembl:ENSG00000153560	3	3p22.3	upstream binding protein 1	protein-coding	UBP1	upstream binding protein 1	O	upstream-binding protein 1|transcription factor LBP-1	20210103	-
9606	7343	UBTF	-	CONDBA|NOR-90|UBF|UBF-1|UBF1|UBF2	MIM:600673|HGNC:HGNC:12511|Ensembl:ENSG00000108312	17	17q21.31	upstream binding transcription factor	protein-coding	UBTF	upstream binding transcription factor	O	nucleolar transcription factor 1|90-kDa nucleolus organizer region autoantigen|autoantigen NOR-90|upstream binding transcription factor, RNA polymerase I	20210103	-
9606	7345	UCHL1	-	HEL-117|HEL-S-53|NDGOA|PARK5|PGP 9.5|PGP9.5|PGP95|SPG79|Uch-L1	MIM:191342|HGNC:HGNC:12513|Ensembl:ENSG00000154277	4	4p13	ubiquitin C-terminal hydrolase L1	protein-coding	UCHL1	ubiquitin C-terminal hydrolase L1	O	ubiquitin carboxyl-terminal hydrolase isozyme L1|epididymis luminal protein 117|epididymis secretory protein Li 53|neuron cytoplasmic protein 9.5|ubiquitin carboxyl-terminal esterase L1 (ubiquitin thiolesterase)|ubiquitin thioesterase L1|ubiquitin thiolesterase	20210103	-
9606	7347	UCHL3	-	UCH-L3	MIM:603090|HGNC:HGNC:12515|Ensembl:ENSG00000118939	13	13q22.2	ubiquitin C-terminal hydrolase L3	protein-coding	UCHL3	ubiquitin C-terminal hydrolase L3	O	ubiquitin carboxyl-terminal hydrolase isozyme L3|testicular tissue protein Li 221|ubiquitin carboxyl-terminal esterase L3 (ubiquitin thiolesterase)|ubiquitin thioesterase L3|ubiquitin thiolesterase	20201213	-
9606	7348	UPK1B	-	TSPAN20|UPIB|UPK1	MIM:602380|HGNC:HGNC:12578|Ensembl:ENSG00000114638	3	3q13.32	uroplakin 1B	protein-coding	UPK1B	uroplakin 1B	O	uroplakin-1b|UP1b|tetraspan|tetraspanin-20|tspan-20|uroplakin Ib	20201213	-
9606	7349	UCN	-	UI|UROC	MIM:600945|HGNC:HGNC:12516|Ensembl:ENSG00000163794	2	2p23.3	urocortin	protein-coding	UCN	urocortin	O	urocortin|prepro-urocortin|urocortin, preproprotein	20201213	-
9606	7350	UCP1	-	SLC25A7|UCP	MIM:113730|HGNC:HGNC:12517|Ensembl:ENSG00000109424	4	4q31.1	uncoupling protein 1	protein-coding	UCP1	uncoupling protein 1	O	mitochondrial brown fat uncoupling protein 1|solute carrier family 25 member 7|thermogenin|uncoupling protein 1 (mitochondrial, proton carrier)	20201213	-
9606	7351	UCP2	-	BMIQ4|SLC25A8|UCPH	MIM:601693|HGNC:HGNC:12518|Ensembl:ENSG00000175567	11	11q13.4	uncoupling protein 2	protein-coding	UCP2	uncoupling protein 2	O	mitochondrial uncoupling protein 2|solute carrier family 25 member 8|uncoupling protein 2 (mitochondrial, proton carrier)	20210118	-
9606	7352	UCP3	-	SLC25A9	MIM:602044|HGNC:HGNC:12519|Ensembl:ENSG00000175564	11	11q13.4	uncoupling protein 3	protein-coding	UCP3	uncoupling protein 3	O	mitochondrial uncoupling protein 3|solute carrier family 25 member 9|uncoupling protein 3 (mitochondrial, proton carrier)	20201124	-
9606	7353	UFD1	-	UFD1L	MIM:601754|HGNC:HGNC:12520|Ensembl:ENSG00000070010	22	22q11.21	ubiquitin recognition factor in ER associated degradation 1	protein-coding	UFD1	ubiquitin recognition factor in ER associated degradation 1	O	ubiquitin recognition factor in ER-associated degradation protein 1|UB fusion protein 1|ubiquitin fusion degradation 1 like|ubiquitin fusion degradation protein 1 homolog	20210118	-
9606	7355	SLC35A2	-	CDG2M|CDGX|UDP-Gal-Tr|UGALT|UGAT|UGT|UGT1|UGT2|UGTL	MIM:314375|HGNC:HGNC:11022|Ensembl:ENSG00000102100	X	Xp11.23	solute carrier family 35 member A2	protein-coding	SLC35A2	solute carrier family 35 member A2	O	UDP-galactose translocator|solute carrier family 35 (UDP-galactose transporter), member 2|solute carrier family 35 (UDP-galactose transporter), member A2	20210103	-
9606	7356	SCGB1A1	-	CC10|CC16|CCPBP|CCSP|UGB|UP-1|UP1	MIM:192020|HGNC:HGNC:12523|Ensembl:ENSG00000149021	11	11q12.3	secretoglobin family 1A member 1	protein-coding	SCGB1A1	secretoglobin family 1A member 1	O	uteroglobin|blastokinin|clara cell phospholipid-binding protein|clara cells 10 kDa secretory protein|secretoglobin, family 1A, member 1 (uteroglobin)|urinary protein 1|urine protein 1	20201227	-
9606	7357	UGCG	-	GCS|GLCT1	MIM:602874|HGNC:HGNC:12524|Ensembl:ENSG00000148154	9	9q31.3	UDP-glucose ceramide glucosyltransferase	protein-coding	UGCG	UDP-glucose ceramide glucosyltransferase	O	ceramide glucosyltransferase|UDP-glucose:N-acylsphingosine D-glucosyltransferase|glucosylceramide synthase	20201206	-
9606	7358	UGDH	-	DEE84|EIEE84|GDH|UDP-GlcDH|UDPGDH|UGD	MIM:603370|HGNC:HGNC:12525|Ensembl:ENSG00000109814	4	4p14	UDP-glucose 6-dehydrogenase	protein-coding	UGDH	UDP-glucose 6-dehydrogenase	O	UDP-glucose 6-dehydrogenase|UDP-Glc dehydrogenase|UDP-glucose dehydrogenase|uridine diphospho-glucose dehydrogenase	20210123	-
9606	7360	UGP2	-	DEE83|EIEE83|SVUGP2|UDPG|UDPGP|UDPGP2|UGP1|UGPP1|UGPP2|pHC379	MIM:191760|HGNC:HGNC:12527|Ensembl:ENSG00000169764	2	2p15	UDP-glucose pyrophosphorylase 2	protein-coding	UGP2	UDP-glucose pyrophosphorylase 2	O	UTP--glucose-1-phosphate uridylyltransferase|UDP-glucose diphosphorylase|UDP-glucose pyrophosphorylase 1|UGPase 2|UTP--glucose-1-phosphate uridylyltransferase 2|UTP-glucose-1-phosphate uridyltransferase|Uridyl diphosphate glucose pyrophosphorylase-1|testis tissue sperm-binding protein Li 58p|uridyl diphosphate glucose pyrophosphorylase 2	20210123	-
9606	7361	UGT1A	-	GNT1|UGT|UGT1|UGT1A@	HGNC:HGNC:12529	2	2q37.1	UDP glucuronosyltransferase family 1 member A complex locus	other	UGT1A	UDP glucuronosyltransferase family 1 member A complex locus	O	UDP glucuronosyltransferase 1 family, polypeptide A cluster|UDP glucuronosyltransferase 1 family, polypeptide A complex locus|UDP glycosyltransferase 1 family, polypeptide A cluster	20201124	-
9606	7363	UGT2B4	-	HLUG25|UDPGT2B4|UDPGTH1|UDPGTh-1|UGT2B11	MIM:600067|HGNC:HGNC:12553|Ensembl:ENSG00000156096	4	4q13.3	UDP glucuronosyltransferase family 2 member B4	protein-coding	UGT2B4	UDP glucuronosyltransferase family 2 member B4	O	UDP-glucuronosyltransferase 2B4|UDP glucuronosyltransferase 2 family, polypeptide B4|UDP-glucuronyltransferase, family 2, beta-4|UDPGT 2B4|hyodeoxycholic acid|hyodeoxycholic acid-specific UDPGT	20201213	-
9606	7364	UGT2B7	-	UDPGT 2B7|UDPGT 2B9|UDPGT2B7|UDPGTH2|UDPGTh-2|UGT2B9	MIM:600068|HGNC:HGNC:12554|Ensembl:ENSG00000171234	4	4q13.2	UDP glucuronosyltransferase family 2 member B7	protein-coding	UGT2B7	UDP glucuronosyltransferase family 2 member B7	O	UDP-glucuronosyltransferase 2B7|3,4-catechol estrogen specific|3,4-catechol estrogen-specific UDPGT|UDP glucuronosyltransferase 2 family, polypeptide B7|UDP-glucuronosyltransferase 2B9|UDP-glucuronyltransferase, family 2, beta-7	20210110	-
9606	7365	UGT2B10	-	UDPGT2B10	MIM:600070|HGNC:HGNC:12544|Ensembl:ENSG00000109181	4	4q13.2	UDP glucuronosyltransferase family 2 member B10	protein-coding	UGT2B10	UDP glucuronosyltransferase family 2 member B10	O	UDP-glucuronosyltransferase 2B10|UDP glucuronosyltransferase 2 family, polypeptide B10|UDPGT 2B10	20201124	-
9606	7366	UGT2B15	-	HLUG4|UDPGT 2B8|UDPGT2B15|UDPGTH3|UGT2B8	MIM:600069|HGNC:HGNC:12546|Ensembl:ENSG00000196620	4	4q13.2	UDP glucuronosyltransferase family 2 member B15	protein-coding	UGT2B15	UDP glucuronosyltransferase family 2 member B15	O	UDP-glucuronosyltransferase 2B15|UDP glucuronosyltransferase 2 family, member 15|UDP glucuronosyltransferase 2 family, member B8|UDP glucuronosyltransferase 2 family, polypeptide B15|UDP glycosyltransferase 2B15|UDP gycosyltransferase 2 family, member B15|UDP-glucuronosyltransferase 2B8|UDP-glucuronosyltransferase UGT2B15|UDP-glucuronyltransferase, family 2, beta-15|uridine diphosphate glucuronosyltransferase 2 family, member B8|uridine diphosphate glycosyltransferase 2 family, member B15	20201213	-
9606	7367	UGT2B17	-	BMND12|UDPGT2B17	MIM:601903|HGNC:HGNC:12547|Ensembl:ENSG00000197888	4	4q13.2	UDP glucuronosyltransferase family 2 member B17	protein-coding	UGT2B17	UDP glucuronosyltransferase family 2 member B17	O	UDP-glucuronosyltransferase 2B17|C19-steroid-specific UDP-glucuronosyltransferase|C19-steroid-specific UDPGT|UDP glucuronosyltransferase 2 family, polypeptide B17|UDP glycosyltransferase 2 family, member B17|UDP-glucuronyltransferase, family 2, beta-17	20210118	-
9606	7368	UGT8	-	CGT|UGT4	MIM:601291|HGNC:HGNC:12555|Ensembl:ENSG00000174607	4	4q26	UDP glycosyltransferase 8	protein-coding	UGT8	UDP glycosyltransferase 8	O	2-hydroxyacylsphingosine 1-beta-galactosyltransferase|UDP-galactose-ceramide galactosyltransferase|ceramide UDP-galactosyltransferase|cerebroside synthase|uridine diphosphate glycosyltransferase 8	20201124	-
9606	7369	UMOD	-	ADMCKD2|FJHN|HNFJ|HNFJ1|MCKD2|THGP|THP	MIM:191845|HGNC:HGNC:12559|Ensembl:ENSG00000169344	16	16p12.3	uromodulin	protein-coding	UMOD	uromodulin	O	uromodulin|Tamm-Horsfall urinary glycoprotein|uromucoid	20201220	-
9606	7371	UCK2	-	TSA903|UK|UMPK	MIM:609329|HGNC:HGNC:12562|Ensembl:ENSG00000143179	1	1q24.1	uridine-cytidine kinase 2	protein-coding	UCK2	uridine-cytidine kinase 2	O	uridine-cytidine kinase 2|cytidine monophosphokinase 2|testis-specific protein TSA903|uridine kinase|uridine monophosphate kinase|uridine monophosphokinase 2	20201124	-
9606	7372	UMPS	-	OPRT	MIM:613891|HGNC:HGNC:12563|Ensembl:ENSG00000114491	3	3q21.2	uridine monophosphate synthetase	protein-coding	UMPS	uridine monophosphate synthetase	O	uridine 5'-monophosphate synthase|OMPdecase|OPRTase|UMP synthase|orotate phosphoribosyltransferase|orotidine 5'-phosphate decarboxylase	20210103	-
9606	7373	COL14A1	-	UND	MIM:120324|HGNC:HGNC:2191|Ensembl:ENSG00000187955	8	8q24.12	collagen type XIV alpha 1 chain	protein-coding	COL14A1	collagen type XIV alpha 1 chain	O	collagen alpha-1(XIV) chain|collagen, type XIV, alpha 1|undulin (fibronectin-tenascin-related)	20201124	-
9606	7374	UNG	-	DGU|HIGM4|HIGM5|UDG|UNG1|UNG15|UNG2	MIM:191525|HGNC:HGNC:12572|Ensembl:ENSG00000076248	12	12q24.11	uracil DNA glycosylase	protein-coding	UNG	uracil DNA glycosylase	O	uracil-DNA glycosylase|uracil-DNA glycosylase 1, uracil-DNA glycosylase 2	20201124	-
9606	7375	USP4	-	UNP|Unph	MIM:603486|HGNC:HGNC:12627|Ensembl:ENSG00000114316	3	3p21.31	ubiquitin specific peptidase 4	protein-coding	USP4	ubiquitin specific peptidase 4	O	ubiquitin carboxyl-terminal hydrolase 4|deubiquitinating enzyme 4|ubiquitin carboxyl-terminal esterase 4|ubiquitin specific peptidase 4 (proto-oncogene)|ubiquitin specific protease 4 (proto-oncogene)|ubiquitin thioesterase 4|ubiquitin thiolesterase 4|ubiquitin-specific processing protease 4|ubiquitous nuclear protein homolog	20210110	-
9606	7376	NR1H2	-	LXR-b|LXRB|NER|NER-I|RIP15|UNR	MIM:600380|HGNC:HGNC:7965|Ensembl:ENSG00000131408	19	19q13.33	nuclear receptor subfamily 1 group H member 2	protein-coding	NR1H2	nuclear receptor subfamily 1 group H member 2	O	oxysterols receptor LXR-beta|LX receptor beta|liver X nuclear receptor beta|nuclear orphan receptor LXR-beta|nuclear receptor NER|steroid hormone-nuclear receptor NER|ubiquitously-expressed nuclear receptor	20201124	-
9606	7378	UPP1	-	UDRPASE|UP|UPASE|UPP	MIM:191730|HGNC:HGNC:12576|Ensembl:ENSG00000183696	7	7p12.3	uridine phosphorylase 1	protein-coding	UPP1	uridine phosphorylase 1	O	uridine phosphorylase 1|UPase 1|urdPase 1	20201213	-
9606	7379	UPK2	-	UP2|UPII	MIM:611558|HGNC:HGNC:12579|Ensembl:ENSG00000110375	11	11q23.3	uroplakin 2	protein-coding	UPK2	uroplakin 2	O	uroplakin-2|uroplakin II	20201124	-
9606	7380	UPK3A	-	UP3A|UPIII|UPIIIA|UPK3	MIM:611559|HGNC:HGNC:12580|Ensembl:ENSG00000100373	22	22q13.31	uroplakin 3A	protein-coding	UPK3A	uroplakin 3A	O	uroplakin-3a|uroplakin 3|uroplakin III	20201124	-
9606	7381	UQCRB	-	MC3DN3|QCR7|QP-C|QPC|UQBC|UQBP|UQCR6|UQPC	MIM:191330|HGNC:HGNC:12582|Ensembl:ENSG00000156467	8	8q22.1	ubiquinol-cytochrome c reductase binding protein	protein-coding	UQCRB	ubiquinol-cytochrome c reductase binding protein	O	cytochrome b-c1 complex subunit 7|complex III subunit 7|complex III subunit VII|mitochondrial ubiquinone-binding protein|ubiquinol-cytochrome c reductase complex 14 kDa protein|ubiquinol-cytochrome c reductase, complex III subunit VI	20210114	-
9606	7384	UQCRC1	-	D3S3191|QCR1|UQCR1	MIM:191328|HGNC:HGNC:12585|Ensembl:ENSG00000010256	3	3p21.31	ubiquinol-cytochrome c reductase core protein 1	protein-coding	UQCRC1	ubiquinol-cytochrome c reductase core protein 1	O	cytochrome b-c1 complex subunit 1, mitochondrial|complex III subunit 1|core protein I|ubiquinol-cytochrome c reductase core protein I|ubiquinol-cytochrome-c reductase complex core protein 1	20210114	-
9606	7385	UQCRC2	-	MC3DN5|QCR2|UQCR2	MIM:191329|HGNC:HGNC:12586|Ensembl:ENSG00000140740	16	16p12.2	ubiquinol-cytochrome c reductase core protein 2	protein-coding	UQCRC2	ubiquinol-cytochrome c reductase core protein 2	O	cytochrome b-c1 complex subunit 2, mitochondrial|complex III subunit 2|cytochrome bc-1 complex core protein II|ubiquinol-cytochrome c reductase core protein II|ubiquinol-cytochrome-c reductase complex core protein 2	20210103	-
9606	7386	UQCRFS1	-	MC3DN10|RIP1|RIS1|RISP|UQCR5	MIM:191327|HGNC:HGNC:12587|Ensembl:ENSG00000169021	19	19q12	ubiquinol-cytochrome c reductase, Rieske iron-sulfur polypeptide 1	protein-coding	UQCRFS1	ubiquinol-cytochrome c reductase, Rieske iron-sulfur polypeptide 1	O	cytochrome b-c1 complex subunit Rieske, mitochondrial|Rieske iron-sulfur protein|Rieske protein UQCRFS1|complex III subunit 5|cytochrome b-c1 complex subunit 5|epididymis secretory sperm binding protein|ubiquinol-cytochrome c reductase iron-sulfur subunit	20201205	-
9606	7388	UQCRH	-	QCR6|UQCR8	MIM:613844|HGNC:HGNC:12590|Ensembl:ENSG00000173660	1	1p33	ubiquinol-cytochrome c reductase hinge protein	protein-coding	UQCRH	ubiquinol-cytochrome c reductase hinge protein	O	cytochrome b-c1 complex subunit 6, mitochondrial|complex III subunit 6|cytochrome c1 non-heme 11 kDa protein|mitochondrial hinge protein|ubiquinol-cytochrome c reductase complex 11 kDa protein|ubiquinol-cytochrome c reductase, complex III subunit VIII	20210114	-
9606	7389	UROD	-	PCT|UPD	MIM:613521|HGNC:HGNC:12591|Ensembl:ENSG00000126088	1	1p34.1	uroporphyrinogen decarboxylase	protein-coding	UROD	uroporphyrinogen decarboxylase	O	uroporphyrinogen decarboxylase|uroporphyrinogen III decarboxylase	20201124	-
9606	7390	UROS	-	UROIIIS	MIM:606938|HGNC:HGNC:12592|Ensembl:ENSG00000188690	10	10q26.2	uroporphyrinogen III synthase	protein-coding	UROS	uroporphyrinogen III synthase	O	uroporphyrinogen-III synthase|hydroxymethylbilane hydrolyase|uroporphyrinogen-III cosynthase	20201213	-
9606	7391	USF1	-	FCHL|FCHL1|HYPLIP1|MLTF|MLTFI|UEF|bHLHb11	MIM:191523|HGNC:HGNC:12593|Ensembl:ENSG00000158773	1	1q23.3	upstream transcription factor 1	protein-coding	USF1	upstream transcription factor 1	O	upstream stimulatory factor 1|class B basic helix-loop-helix protein 11|major late transcription factor 1	20201213	-
9606	7392	USF2	-	FIP|bHLHb12	MIM:600390|HGNC:HGNC:12594|Ensembl:ENSG00000105698	19	19q13.12	upstream transcription factor 2, c-fos interacting	protein-coding	USF2	upstream transcription factor 2, c-fos interacting	O	upstream stimulatory factor 2|c-fos interacting protein|class B basic helix-loop-helix protein 12|major late transcription factor 2	20201213	-
9606	7396	USH1E	-	-	MIM:602097	21	21q21	Usher syndrome 1E (autosomal recessive, severe)	unknown	-	-	-	Usher syndrome-2A, autosomal recessive, severe	20191002	-
9606	7398	USP1	-	UBP	MIM:603478|HGNC:HGNC:12607|Ensembl:ENSG00000162607	1	1p31.3	ubiquitin specific peptidase 1	protein-coding	USP1	ubiquitin specific peptidase 1	O	ubiquitin carboxyl-terminal hydrolase 1|deubiquitinating enzyme 1|hUBP|ubiquitin specific processing protease 1|ubiquitin specific protease 1|ubiquitin thioesterase 1|ubiquitin thiolesterase 1	20201213	-
9606	7399	USH2A	-	RP39|US2|USH2|dJ1111A8.1	MIM:608400|HGNC:HGNC:12601|Ensembl:ENSG00000042781	1	1q41	usherin	protein-coding	USH2A	usherin	O	usherin|Usher syndrome 2A (autosomal recessive, mild)|usher syndrome type IIa protein|usher syndrome type-2A protein	20201227	-
9606	7401	CLRN1	-	RP61|USH3|USH3A	MIM:606397|HGNC:HGNC:12605|Ensembl:ENSG00000163646	3	3q25.1	clarin 1	protein-coding	CLRN1	clarin 1	O	clarin-1|Usher syndrome type-3 protein	20201213	-
9606	7402	UTRN	-	DMDL|DRP|DRP1	MIM:128240|HGNC:HGNC:12635|Ensembl:ENSG00000152818	6	6q24.2	utrophin	protein-coding	UTRN	utrophin	O	utrophin|dystrophin-related protein 1	20210124	-
9606	7403	KDM6A	-	KABUK2|UTX|bA386N14.2	MIM:300128|HGNC:HGNC:12637|Ensembl:ENSG00000147050	X	Xp11.3	lysine demethylase 6A	protein-coding	KDM6A	lysine demethylase 6A	O	lysine-specific demethylase 6A|[histone H3]-trimethyl-L-lysine(27) demethylase 6A|bA386N14.2 (ubiquitously transcribed X chromosome tetratricopeptide repeat protein (UTX))|histone demethylase UTX|lysine (K)-specific demethylase 6A|ubiquitously transcribed tetratricopeptide repeat protein X-linked|ubiquitously-transcribed TPR gene on the X chromosome	20210114	-
9606	7404	UTY	-	KDM6AL|KDM6C|UTY1	MIM:400009|HGNC:HGNC:12638|Ensembl:ENSG00000183878	Y	Yq11.221	ubiquitously transcribed tetratricopeptide repeat containing, Y-linked	protein-coding	UTY	ubiquitously transcribed tetratricopeptide repeat containing, Y-linked	O	histone demethylase UTY|[histone H3]-trimethyl-L-lysine(27) demethylase UTY|ubiquitous TPR motif protein UTY|ubiquitously transcribed TPR gene on Y chromosome|ubiquitously transcribed tetratricopeptide repeat gene, Y chromosome|ubiquitously transcribed tetratricopeptide repeat gene, Y-linked|ubiquitously-transcribed TPR protein on the Y chromosome|ubiquitously-transcribed Y chromosome tetratricopeptide repeat protein	20210114	-
9606	7405	UVRAG	-	DHTX|VPS38|p63	MIM:602493|HGNC:HGNC:12640|Ensembl:ENSG00000198382	11	11q13.5	UV radiation resistance associated	protein-coding	UVRAG	UV radiation resistance associated	O	UV radiation resistance-associated gene protein|beclin 1 binding protein|disrupted in heterotaxy	20201124	-
9606	7407	VARS1	-	G7A|NDMSCA|VARS|VARS2	MIM:192150|HGNC:HGNC:12651|Ensembl:ENSG00000204394	6	6p21.33	valyl-tRNA synthetase 1	protein-coding	VARS1	valyl-tRNA synthetase 1	O	valine--tRNA ligase|protein G7a|valRS|valine tRNA ligase 1, cytoplasmic|valyl-tRNA synthetase 2	20210123	-
9606	7408	VASP	-	-	MIM:601703|HGNC:HGNC:12652|Ensembl:ENSG00000125753	19	19q13.32	vasodilator stimulated phosphoprotein	protein-coding	VASP	vasodilator stimulated phosphoprotein	O	vasodilator-stimulated phosphoprotein	20210118	-
9606	7409	VAV1	-	VAV	MIM:164875|HGNC:HGNC:12657|Ensembl:ENSG00000141968	19	19p13.3	vav guanine nucleotide exchange factor 1	protein-coding	VAV1	vav guanine nucleotide exchange factor 1	O	proto-oncogene vav|vav 1 guanine nucleotide exchange factor|vav 1 oncogene	20201213	-
9606	7410	VAV2	-	VAV-2	MIM:600428|HGNC:HGNC:12658|Ensembl:ENSG00000160293	9	9q34.2	vav guanine nucleotide exchange factor 2	protein-coding	VAV2	vav guanine nucleotide exchange factor 2	O	guanine nucleotide exchange factor VAV2|vav 2 oncogene	20201124	-
9606	7411	VBP1	-	HIBBJ46|PFD3|PFDN3|VBP-1	MIM:300133|HGNC:HGNC:12662|Ensembl:ENSG00000155959	X	Xq28	VHL binding protein 1	protein-coding	VBP1	VHL binding protein 1	O	prefoldin subunit 3|von Hippel-Lindau binding protein 1	20210110	-
9606	7412	VCAM1	-	CD106|INCAM-100	MIM:192225|HGNC:HGNC:12663|Ensembl:ENSG00000162692	1	1p21.2	vascular cell adhesion molecule 1	protein-coding	VCAM1	vascular cell adhesion molecule 1	O	vascular cell adhesion protein 1|CD106 antigen	20210114	-
9606	7414	VCL	-	CMD1W|CMH15|HEL114|MV|MVCL	MIM:193065|HGNC:HGNC:12665|Ensembl:ENSG00000035403	10	10q22.2	vinculin	protein-coding	VCL	vinculin	O	vinculin|epididymis luminal protein 114|epididymis secretory sperm binding protein|meta-vinculin|metavinculin|vinculin isoform meta-VCL	20210111	-
9606	7415	VCP	-	CDC48|FTDALS6|TERA|p97	MIM:601023|HGNC:HGNC:12666|Ensembl:ENSG00000165280	9	9p13.3	valosin containing protein	protein-coding	VCP	valosin containing protein	O	transitional endoplasmic reticulum ATPase|15S Mg(2+)-ATPase p97 subunit|TER ATPase	20210118	-
9606	7416	VDAC1	-	PORIN|VDAC-1	MIM:604492|HGNC:HGNC:12669|Ensembl:ENSG00000213585	5	5q31.1	voltage dependent anion channel 1	protein-coding	VDAC1	voltage dependent anion channel 1	O	voltage-dependent anion-selective channel protein 1|outer mitochondrial membrane protein porin 1|plasmalemmal porin|porin 31HL|porin 31HM|sperm binding protein 1a	20210103	-
9606	7417	VDAC2	-	POR	MIM:193245|HGNC:HGNC:12672|Ensembl:ENSG00000165637	10	10q22.2	voltage dependent anion channel 2	protein-coding	VDAC2	voltage dependent anion channel 2	O	voltage-dependent anion-selective channel protein 2|epididymis secretory sperm binding protein|outer mitochondrial membrane protein porin 2	20210110	-
9606	7418	VDAC1P4	-	VDAC4|VDAC4P	MIM:610030|HGNC:HGNC:12675	1	1q25.3	voltage dependent anion channel 1 pseudogene 4	pseudo	VDAC1P4	voltage dependent anion channel 1 pseudogene 4	O	voltage-dependent anion channel 4 pseudogene	20201124	-
9606	7419	VDAC3	-	HD-VDAC3|VDAC-3	MIM:610029|HGNC:HGNC:12674|Ensembl:ENSG00000078668	8	8p11.21	voltage dependent anion channel 3	protein-coding	VDAC3	voltage dependent anion channel 3	O	voltage-dependent anion-selective channel protein 3|outer mitochondrial membrane protein porin 3	20201213	-
9606	7420	VDI	-	DIPI	MIM:125260	16	-	vesicular stomatitis virus defective interfering particle suppression	unknown	-	-	-	-	20200625	-
9606	7421	VDR	-	NR1I1|PPP1R163	MIM:601769|HGNC:HGNC:12679|Ensembl:ENSG00000111424	12	12q13.11	vitamin D receptor	protein-coding	VDR	vitamin D receptor	O	vitamin D3 receptor|1,25-dihydroxyvitamin D3 receptor|nuclear receptor subfamily 1 group I member 1|protein phosphatase 1, regulatory subunit 163|vitamin D (1,25- dihydroxyvitamin D3) receptor|vitamin D nuclear receptor variant 1	20210118	-
9606	7422	VEGFA	-	MVCD1|VEGF|VPF	MIM:192240|HGNC:HGNC:12680|Ensembl:ENSG00000112715	6	6p21.1	vascular endothelial growth factor A	protein-coding	VEGFA	vascular endothelial growth factor A	O	vascular endothelial growth factor A|vascular endothelial growth factor A121|vascular endothelial growth factor A165|vascular permeability factor	20210118	-
9606	7423	VEGFB	-	VEGFL|VRF	MIM:601398|HGNC:HGNC:12681|Ensembl:ENSG00000173511	11	11q13.1	vascular endothelial growth factor B	protein-coding	VEGFB	vascular endothelial growth factor B	O	vascular endothelial growth factor B|VEGF-related factor	20201124	-
9606	7424	VEGFC	-	Flt4-L|LMPH1D|LMPHM4|VRP	MIM:601528|HGNC:HGNC:12682|Ensembl:ENSG00000150630	4	4q34.3	vascular endothelial growth factor C	protein-coding	VEGFC	vascular endothelial growth factor C	O	vascular endothelial growth factor C|FLT4 ligand DHM|vascular endothelial growth factor-related protein	20201227	-
9606	7425	VGF	-	SCG7|SgVII	MIM:602186|HGNC:HGNC:12684|Ensembl:ENSG00000128564	7	7q22.1	VGF nerve growth factor inducible	protein-coding	VGF	VGF nerve growth factor inducible	O	neurosecretory protein VGF|neuro-endocrine specific protein VGF	20201124	-
9606	7428	VHL	-	HRCA1|RCA1|VHL1|pVHL	MIM:608537|HGNC:HGNC:12687|Ensembl:ENSG00000134086	3	3p25.3	von Hippel-Lindau tumor suppressor	protein-coding	VHL	von Hippel-Lindau tumor suppressor	O	von Hippel-Lindau disease tumor suppressor|elongin binding protein|protein G7|von Hippel-Lindau tumor suppressor, E3 ubiquitin protein ligase	20210118	-
9606	7429	VIL1	-	D2S1471|VIL	MIM:193040|HGNC:HGNC:12690|Ensembl:ENSG00000127831	2	2q35	villin 1	protein-coding	VIL1	villin 1	O	villin-1	20201124	-
9606	7430	EZR	-	CVIL|CVL|HEL-S-105|VIL2	MIM:123900|HGNC:HGNC:12691|Ensembl:ENSG00000092820	6	6q25.3	ezrin	protein-coding	EZR	ezrin	O	ezrin|cytovillin 2|epididymis secretory protein Li 105|p81|villin 2 (ezrin)	20210103	-
9606	7431	VIM	-	-	MIM:193060|HGNC:HGNC:12692|Ensembl:ENSG00000026025	10	10p13	vimentin	protein-coding	VIM	vimentin	O	vimentin|epididymis secretory sperm binding protein	20210110	-
9606	7432	VIP	-	PHM27	MIM:192320|HGNC:HGNC:12693|Ensembl:ENSG00000146469	6	6q25.2	vasoactive intestinal peptide	protein-coding	VIP	vasoactive intestinal peptide	O	VIP peptides|prepro-VIP	20201213	-
9606	7433	VIPR1	-	HVR1|II|PACAP-R-2|PACAP-R2|RDC1|V1RG|VAPC1|VIP-R-1|VIPR|VIRG|VPAC1|VPAC1R|VPCAP1R	MIM:192321|HGNC:HGNC:12694|Ensembl:ENSG00000114812	3	3p22.1	vasoactive intestinal peptide receptor 1	protein-coding	VIPR1	vasoactive intestinal peptide receptor 1	O	vasoactive intestinal polypeptide receptor 1|PACAP type II receptor|VIP and PACAP receptor 1|VIP receptor, type I|VPAC1 receptor|pituitary adenylate cyclase activating polypeptide receptor, type II|type 1 vasoactive intestinal peptide receptor	20201124	-
9606	7434	VIPR2	-	C16DUPq36.3|DUP7q36.3|PACAP-R-3|PACAP-R3|VIP-R-2|VPAC2|VPAC2R|VPCAP2R	MIM:601970|HGNC:HGNC:12695|Ensembl:ENSG00000106018	7	7q36.3	vasoactive intestinal peptide receptor 2	protein-coding	VIPR2	vasoactive intestinal peptide receptor 2	O	vasoactive intestinal polypeptide receptor 2|PACAP type III receptor|VIP and PACAP receptor 2|helodermin-preferring VIP receptor|pituitary adenylate cyclase-activating polypeptide type III receptor	20201213	-
9606	7435	VIS1	-	HIS-1|HIS1	MIM:164755|HGNC:HGNC:12696	2	2q14-q21	viral integration site 1	other	VIS1	viral integration site 1	O	-	20190324	-
9606	7436	VLDLR	-	CAMRQ1|CARMQ1|CHRMQ1|VLDL-R|VLDLRCH	MIM:192977|HGNC:HGNC:12698|Ensembl:ENSG00000147852	9	9p24.2	very low density lipoprotein receptor	protein-coding	VLDLR	very low density lipoprotein receptor	O	very low-density lipoprotein receptor|VLDL receptor	20201124	-
9606	7438	VMD1	-	-	MIM:153840	-	-	vitelliform macular dystrophy, atypical	unknown	-	-	-	-	20191002	-
9606	7439	BEST1	-	ARB|BEST|BMD|Best1V1Delta2|RP50|TU15B|VMD2	MIM:607854|HGNC:HGNC:12703|Ensembl:ENSG00000167995	11	11q12.3	bestrophin 1	protein-coding	BEST1	bestrophin 1	O	bestrophin-1|Best disease|vitelliform macular dystrophy protein 2	20210118	-
9606	7441	VPREB1	-	CD179a|IGI|IGVPB|VPREB	MIM:605141|HGNC:HGNC:12709|Ensembl:ENSG00000169575|IMGT/GENE-DB:VPREB1	22	22q11.22	V-set pre-B cell surrogate light chain 1	protein-coding	VPREB1	V-set pre-B cell surrogate light chain 1	O	immunoglobulin iota chain|CD179 antigen-like family member A|pre-B lymphocyte 1|v(pre)B protein	20201124	-
9606	7442	TRPV1	-	VR1	MIM:602076|HGNC:HGNC:12716|Ensembl:ENSG00000196689	17	17p13.2	transient receptor potential cation channel subfamily V member 1	protein-coding	TRPV1	transient receptor potential cation channel subfamily V member 1	O	transient receptor potential cation channel subfamily V member 1|OTRPC1|capsaicin receptor|osm-9-like TRP channel 1|transient receptor potential vanilloid 1a|transient receptor potential vanilloid 1b|vanilloid receptor subtype 1	20210118	-
9606	7443	VRK1	-	PCH1|PCH1A	MIM:602168|HGNC:HGNC:12718|Ensembl:ENSG00000100749	14	14q32.2	VRK serine/threonine kinase 1	protein-coding	VRK1	VRK serine/threonine kinase 1	O	serine/threonine-protein kinase VRK1|vaccinia related kinase 1|vaccinia virus B1R-related kinase 1	20210103	-
9606	7444	VRK2	-	-	MIM:602169|HGNC:HGNC:12719|Ensembl:ENSG00000028116	2	2p16.1	VRK serine/threonine kinase 2	protein-coding	VRK2	VRK serine/threonine kinase 2	O	serine/threonine-protein kinase VRK2|vaccinia related kinase 2|vaccinia virus B1R-related kinase 2	20201206	-
9606	7446	AVSD1	-	AVCD|AVCD1|AVSD|VSD1	MIM:606215	1	1p31-p21	atrioventricular septal defect 1	unknown	-	-	-	ventricular septal defect 1	20191002	-
9606	7447	VSNL1	-	HLP3|HPCAL3|HUVISL1|VILIP|VILIP-1	MIM:600817|HGNC:HGNC:12722|Ensembl:ENSG00000163032	2	2p24.2	visinin like 1	protein-coding	VSNL1	visinin like 1	O	visinin-like protein 1|VLP-1|hippocalcin-like protein 3	20201124	-
9606	7448	VTN	-	V75|VN|VNT	MIM:193190|HGNC:HGNC:12724|Ensembl:ENSG00000109072	17	17q11.2	vitronectin	protein-coding	VTN	vitronectin	O	vitronectin|complement S-protein|epibolin|serum spreading factor|somatomedin B	20210118	-
9606	7450	VWF	-	F8VWF|VWD	MIM:613160|HGNC:HGNC:12726|Ensembl:ENSG00000110799	12	12p13.31	von Willebrand factor	protein-coding	VWF	von Willebrand factor	O	von Willebrand factor|coagulation factor VIII VWF	20210103	-
9606	7451	VWFP1	-	F8VWFL|F8VWFP|VWFP	HGNC:HGNC:12727|Ensembl:ENSG00000241717	22	22q11.1	von Willebrand factor pseudogene 1	pseudo	VWFP1	von Willebrand factor pseudogene 1	O	-	20201124	-
9606	7453	WARS1	-	GAMMA-2|HMN9|IFI53|IFP53|WARS	MIM:191050|HGNC:HGNC:12729|Ensembl:ENSG00000140105	14	14q32.2	tryptophanyl-tRNA synthetase 1	protein-coding	WARS1	tryptophanyl-tRNA synthetase 1	O	tryptophan--tRNA ligase, cytoplasmic|epididymis secretory sperm binding protein|hWRS|interferon-induced protein 53|trpRS|tryptophan tRNA ligase 1, cytoplasmic	20201206	-
9606	7454	WAS	-	IMD2|SCNX|THC|THC1|WASP|WASPA	MIM:300392|HGNC:HGNC:12731|Ensembl:ENSG00000015285	X	Xp11.23	WASP actin nucleation promoting factor	protein-coding	WAS	WASP actin nucleation promoting factor	O	wiskott-Aldrich syndrome protein|eczema-thrombocytopenia|thrombocytopenia 1 (X-linked)	20201124	-
9606	7455	ZAN	-	-	MIM:602372|HGNC:HGNC:12857|Ensembl:ENSG00000146839	7	7q22.1	zonadhesin	protein-coding	ZAN	zonadhesin	O	zonadhesin	20201124	-
9606	7456	WIPF1	-	PRPL-2|WAS2|WASPIP|WIP	MIM:602357|HGNC:HGNC:12736|Ensembl:ENSG00000115935	2	2q31.1	WAS/WASL interacting protein family member 1	protein-coding	WIPF1	WAS/WASL interacting protein family member 1	O	WAS/WASL-interacting protein family member 1|WASP-interacting protein|Wiskott-Aldrich syndrome protein interacting protein|protein PRPL-2|testicular tissue protein Li 226	20201217	-
9606	7458	EIF4H	-	WBSCR1|WSCR1|eIF-4H	MIM:603431|HGNC:HGNC:12741|Ensembl:ENSG00000106682	7	7q11.23	eukaryotic translation initiation factor 4H	protein-coding	EIF4H	eukaryotic translation initiation factor 4H	O	eukaryotic translation initiation factor 4H|Williams-Beuren syndrome chromosome region 1	20201208	-
9606	7459	WBSCR2	-	WSCR2	HGNC:HGNC:12746	7	7q11.23	Williams-Beuren syndrome chromosome region 2	other	WBSCR2	Williams-Beuren syndrome chromosome region 2	O	-	20190324	-
9606	7461	CLIP2	-	CLIP|CLIP-115|CYLN2|WBSCR3|WBSCR4|WSCR3|WSCR4	MIM:603432|HGNC:HGNC:2586|Ensembl:ENSG00000106665	7	7q11.23	CAP-Gly domain containing linker protein 2	protein-coding	CLIP2	CAP-Gly domain containing linker protein 2	O	CAP-Gly domain-containing linker protein 2|Williams-Beuren syndrome chromosome region 3|Williams-Beuren syndrome chromosome region 4|cytoplasmic linker 2|cytoplasmic linker protein 115|cytoplasmic linker protein 2|testicular tissue protein Li 40|williams-Beuren syndrome chromosomal region 3 protein|williams-Beuren syndrome chromosomal region 4 protein	20201213	-
9606	7462	LAT2	-	HSPC046|LAB|NTAL|WBSCR15|WBSCR5|WSCR5	MIM:605719|HGNC:HGNC:12749|Ensembl:ENSG00000086730	7	7q11.23	linker for activation of T cells family member 2	protein-coding	LAT2	linker for activation of T cells family member 2	O	linker for activation of T-cells family member 2|Williams-Beuren syndrome chromosomal region 15 protein|Williams-Beuren syndrome chromosomal region 5 protein|linker for activation of B-cells|linker for activation of T cells, transmembrane adaptor 2|membrane-associated adapter molecule|non-T-cell activation linker	20201227	-
9606	7464	CORO2A	-	CLIPINB|IR10|WDR2	MIM:602159|HGNC:HGNC:2255|Ensembl:ENSG00000106789	9	9q22.33	coronin 2A	protein-coding	CORO2A	coronin 2A	O	coronin-2A|WD protein IR10|WD repeat-containing protein 2|WD-repeat protein 2|coronin, actin binding protein, 2A|coronin-like protein B	20201124	-
9606	7465	WEE1	-	WEE1A|WEE1hu	MIM:193525|HGNC:HGNC:12761|Ensembl:ENSG00000166483	11	11p15.4	WEE1 G2 checkpoint kinase	protein-coding	WEE1	WEE1 G2 checkpoint kinase	O	wee1-like protein kinase|WEE1 homolog|WEE1+ homolog|wee1A kinase	20201124	-
9606	7466	WFS1	-	CTRCT41|WFRS|WFS|WFSL	MIM:606201|HGNC:HGNC:12762|Ensembl:ENSG00000109501	4	4p16.1	wolframin ER transmembrane glycoprotein	protein-coding	WFS1	wolframin ER transmembrane glycoprotein	O	wolframin|Wolfram syndrome 1 (wolframin)	20210103	-
9606	7467	WHCR	-	PRDS	MIM:194190	4	4p16	Wolf-Hirschhorn syndrome chromosome region	other	-	-	-	-	20200328	-
9606	7468	NSD2	-	KMT3F|KMT3G|MMSET|REIIBP|TRX5|WHS|WHSC1	MIM:602952|HGNC:HGNC:12766|Ensembl:ENSG00000109685	4	4p16.3	nuclear receptor binding SET domain protein 2	protein-coding	NSD2	nuclear receptor binding SET domain protein 2	O	histone-lysine N-methyltransferase NSD2|IL5 promoter REII region-binding protein|Wolf-Hirschhorn syndrome candidate 1|multiple myeloma SET domain containing protein type III|nuclear SET domain-containing protein 2|probable histone-lysine N-methyltransferase NSD2|trithorax/ash1-related protein 5	20210118	-
9606	7469	NELFA	-	NELF-A|P/OKcl.15|WHSC2	MIM:606026|HGNC:HGNC:12768|Ensembl:ENSG00000185049	4	4p16.3	negative elongation factor complex member A	protein-coding	NELFA	negative elongation factor complex member A	O	negative elongation factor A|wolf-Hirschhorn syndrome candidate 2 protein	20201124	-
9606	7471	WNT1	-	BMND16|INT1|OI15	MIM:164820|HGNC:HGNC:12774|Ensembl:ENSG00000125084	12	12q13.12	Wnt family member 1	protein-coding	WNT1	Wnt family member 1	O	proto-oncogene Wnt-1|proto-oncogene Int-1 homolog|wingless-type MMTV integration site family member 1|wingless-type MMTV integration site family, member 1 (oncogene INT1)	20210110	-
9606	7472	WNT2	-	INT1L1|IRP	MIM:147870|HGNC:HGNC:12780|Ensembl:ENSG00000105989	7	7q31.2	Wnt family member 2	protein-coding	WNT2	Wnt family member 2	O	protein Wnt-2|Int-1-related protein|epididymis secretory sperm binding protein|int-1-like protein 1|secreted growth factor|wingless-type MMTV integration site family member 2	20201124	-
9606	7473	WNT3	-	INT4|TETAMS	MIM:165330|HGNC:HGNC:12782|Ensembl:ENSG00000108379	17	17q21.31-q21.32	Wnt family member 3	protein-coding	WNT3	Wnt family member 3	O	proto-oncogene Wnt-3|WNT-3 proto-oncogene protein|proto-oncogene Int-4 homolog|wingless-type MMTV integration site family, member 3	20201124	-
9606	7474	WNT5A	-	hWNT5A	MIM:164975|HGNC:HGNC:12784|Ensembl:ENSG00000114251	3	3p14.3	Wnt family member 5A	protein-coding	WNT5A	Wnt family member 5A	O	protein Wnt-5a|WNT-5A protein|epididymis secretory sperm binding protein|wingless-type MMTV integration site family, member 5A	20201213	-
9606	7475	WNT6	-	-	MIM:604663|HGNC:HGNC:12785|Ensembl:ENSG00000115596	2	2q35	Wnt family member 6	protein-coding	WNT6	Wnt family member 6	O	protein Wnt-6|wingless-type MMTV integration site family, member 6	20201124	-
9606	7476	WNT7A	-	Wnt-7a	MIM:601570|HGNC:HGNC:12786|Ensembl:ENSG00000154764	3	3p25.1	Wnt family member 7A	protein-coding	WNT7A	Wnt family member 7A	O	protein Wnt-7a|proto-oncogene Wnt7a protein|wingless-type MMTV integration site family, member 7A	20201206	-
9606	7477	WNT7B	-	-	MIM:601967|HGNC:HGNC:12787|Ensembl:ENSG00000188064	22	22q13.31	Wnt family member 7B	protein-coding	WNT7B	Wnt family member 7B	O	protein Wnt-7b|wingless-type MMTV integration site family, member 7B	20210103	-
9606	7478	WNT8A	-	WNT8D	MIM:606360|HGNC:HGNC:12788|Ensembl:ENSG00000061492	5	5q31.2	Wnt family member 8A	protein-coding	WNT8A	Wnt family member 8A	O	protein Wnt-8a|WNT8d|protein Wnt-8d|wingless-type MMTV integration site family, member 8A	20201213	-
9606	7479	WNT8B	-	-	MIM:601396|HGNC:HGNC:12789|Ensembl:ENSG00000075290	10	10q24.31	Wnt family member 8B	protein-coding	WNT8B	Wnt family member 8B	O	protein Wnt-8b|epididymis secretory sperm binding protein|wingless-type MMTV integration site family, member 8B	20201124	-
9606	7480	WNT10B	-	SHFM6|STHAG8|WNT-12	MIM:601906|HGNC:HGNC:12775|Ensembl:ENSG00000169884	12	12q13.12	Wnt family member 10B	protein-coding	WNT10B	Wnt family member 10B	O	protein Wnt-10b|WNT-10B protein|wingless-type MMTV integration site family, member 10B	20201124	-
9606	7481	WNT11	-	HWNT11	MIM:603699|HGNC:HGNC:12776|Ensembl:ENSG00000085741	11	11q13.5	Wnt family member 11	protein-coding	WNT11	Wnt family member 11	O	protein Wnt-11|wingless-type MMTV integration site family, member 11	20201220	-
9606	7482	WNT2B	-	WNT13	MIM:601968|HGNC:HGNC:12781|Ensembl:ENSG00000134245	1	1p13.2	Wnt family member 2B	protein-coding	WNT2B	Wnt family member 2B	O	protein Wnt-2b|XWNT2, Xenopus, homolog of|wingless-type MMTV integration site family, member 13|wingless-type MMTV integration site family, member 2B	20210123	-
9606	7483	WNT9A	-	WNT14	MIM:602863|HGNC:HGNC:12778|Ensembl:ENSG00000143816	1	1q42.13	Wnt family member 9A	protein-coding	WNT9A	Wnt family member 9A	O	protein Wnt-9a|wingless-type MMTV integration site family, member 14|wingless-type MMTV integration site family, member 9A	20201213	-
9606	7484	WNT9B	-	WNT14B|WNT15	MIM:602864|HGNC:HGNC:12779|Ensembl:ENSG00000158955	17	17q21.32	Wnt family member 9B	protein-coding	WNT9B	Wnt family member 9B	O	protein Wnt-9b|protein Wnt-14b|wingless-type MMTV integration site family member 9B|wingless-type MMTV integration site family, member 15	20201124	-
9606	7485	GET1	-	CHD5|WRB	MIM:602915|HGNC:HGNC:12790|Ensembl:ENSG00000182093	21	21q22.2	guided entry of tail-anchored proteins factor 1	protein-coding	GET1	guided entry of tail-anchored proteins factor 1	O	guided entry of tail-anchored proteins factor 1|congenital heart disease 5 protein|tail-anchored protein insertion receptor WRB|tryptophan rich basic protein	20201213	-
9606	7486	WRN	-	RECQ3|RECQL2|RECQL3	MIM:604611|HGNC:HGNC:12791|Ensembl:ENSG00000165392	8	8p12	WRN RecQ like helicase	protein-coding	WRN	WRN RecQ like helicase	O	Werner syndrome ATP-dependent helicase|DNA helicase, RecQ-like type 3|Werner syndrome RecQ like helicase|Werner syndrome, RecQ helicase-like|exonuclease WRN|recQ protein-like 2	20201220	-
9606	7488	WS2B	-	-	MIM:600193	1	1p21-p13.3	Waardenburg syndrome, type 2B	unknown	-	-	-	-	20191002	-
9606	7490	WT1	-	AWT1|GUD|NPHS4|WAGR|WIT-2|WT33	MIM:607102|HGNC:HGNC:12796|Ensembl:ENSG00000184937	11	11p13	WT1 transcription factor	protein-coding	WT1	WT1 transcription factor	O	Wilms tumor protein|Wilms tumor 1	20210103	-
9606	7491	WT2	-	ADCR|MTACR1	MIM:194071	11	11p15.5	Wilms tumor 2	unknown	-	-	-	multiple tumor-associated chromosome region 1	20191002	-
9606	7494	XBP1	-	TREB-5|TREB5|XBP-1|XBP2	MIM:194355|HGNC:HGNC:12801|Ensembl:ENSG00000100219	22	22q12.1|22q12	X-box binding protein 1	protein-coding	XBP1	X-box binding protein 1	O	X-box-binding protein 1|tax-responsive element-binding protein 5	20210118	-
9606	7495	XBP1P1	-	XBP|XBP1|XBPP1	HGNC:HGNC:12802	5	5q22.2	X-box binding protein 1 pseudogene 1	pseudo	XBP1P1	X-box binding protein 1 pseudogene 1	O	X-box binding protein pseudogene 1	20201124	-
9606	7497	XCE	-	XCA|XITE	MIM:300074|HGNC:HGNC:12804	X	Xq13	X chromosome controlling element	other	XCE	X chromosome controlling element	O	-	20190324	-
9606	7498	XDH	-	XAN1|XO|XOR	MIM:607633|HGNC:HGNC:12805|Ensembl:ENSG00000158125	2	2p23.1	xanthine dehydrogenase	protein-coding	XDH	xanthine dehydrogenase	O	xanthine dehydrogenase/oxidase|xanthine oxidoreductase	20210114	-
9606	7499	XG	-	PBDX	MIM:300879|HGNC:HGNC:12806|Ensembl:ENSG00000124343	X	Xp22.33	Xg glycoprotein (Xg blood group)	protein-coding	XG	Xg glycoprotein (Xg blood group)	O	glycoprotein Xg|Xg blood group (pseudoautosomal boundary-divided on the X chromosome)	20201124	-
9606	7500	XGY1	-	XGPY|XGPY1	HGNC:HGNC:12807	Y	Yq11.221	XG pseudogene, Y-linked 1	pseudo	XGY1	XG pseudogene, Y-linked 1	O	XG pseudogene on the Y chromosome|Xg blood group pseudogene	20201124	-
9606	7502	XIC	-	SXI1|XCE|XIST	HGNC:HGNC:12809	X	Xq12-q13	X chromosome inactivation center	other	XIC	X chromosome inactivation center	O	X chromosome controlling element|X-inactivation center	20191011	-
9606	7503	XIST	-	DXS1089|DXS399E|LINC00001|NCRNA00001|SXI1|swd66	MIM:314670|HGNC:HGNC:12810|Ensembl:ENSG00000229807	X	Xq13.2	X inactive specific transcript	ncRNA	XIST	X inactive specific transcript	O	X inactive specific transcript (non-protein coding)|long intergenic non-protein coding RNA 1	20210118	-
9606	7504	XK	-	KX|NA|NAC|X1k|XKR1	MIM:314850|HGNC:HGNC:12811|Ensembl:ENSG00000047597	X	Xp21.1	X-linked Kx blood group	protein-coding	XK	X-linked Kx blood group	O	membrane transport protein XK|Kell blood group precursor (McLeod phenotype)|Kx antigen|Kx blood group antigen|XK, Kell blood group complex subunit (McLeod syndrome)|XK-related protein 1|kell complex 37 kDa component|truncated X-linked Kx blood group	20201213	-
9606	7506	XM	-	-	MIM:314900	X	Xq28	Xm(a) antigen	unknown	-	-	-	-	20200624	-
9606	7507	XPA	-	XP1|XPAC	MIM:611153|HGNC:HGNC:12814|Ensembl:ENSG00000136936	9	9q22.33	XPA, DNA damage recognition and repair factor	protein-coding	XPA	XPA, DNA damage recognition and repair factor	O	DNA repair protein complementing XP-A cells|xeroderma pigmentosum group A-complementing protein|xeroderma pigmentosum, complementation group A	20210110	-
9606	7508	XPC	-	RAD4|XP3|XPCC|p125	MIM:613208|HGNC:HGNC:12816|Ensembl:ENSG00000154767	3	3p25.1	XPC complex subunit, DNA damage recognition and repair factor	protein-coding	XPC	XPC complex subunit, DNA damage recognition and repair factor	O	DNA repair protein complementing XP-C cells|mutant xeroderma pigmentosum group C|xeroderma pigmentosum, complementation group C	20201124	-
9606	7511	XPNPEP1	-	APP1|SAMP|XPNPEP|XPNPEPL|XPNPEPL1	MIM:602443|HGNC:HGNC:12822|Ensembl:ENSG00000108039	10	10q25.1	X-prolyl aminopeptidase 1	protein-coding	XPNPEP1	X-prolyl aminopeptidase 1	O	xaa-Pro aminopeptidase 1|X-Pro aminopeptidase 1|X-prolyl aminopeptidase (aminopeptidase P) 1, soluble|X-prolyl aminopeptidase 1, soluble|aminoacylproline aminopeptidase|aminopeptidase P, cytosolic|cytosolic aminopeptidase P|soluble aminopeptidase P	20201206	-
9606	7512	XPNPEP2	-	AEACEI|APP2	MIM:300145|HGNC:HGNC:12823|Ensembl:ENSG00000122121	X	Xq26.1	X-prolyl aminopeptidase 2	protein-coding	XPNPEP2	X-prolyl aminopeptidase 2	O	xaa-Pro aminopeptidase 2|X-Pro aminopeptidase 2|X-prolyl aminopeptidase (aminopeptidase P) 2, membrane-bound|aminoacylproline aminopeptidase|mAmP|membrane-bound APP|membrane-bound AmP|membrane-bound aminopeptidase P	20201124	-
9606	7514	XPO1	-	CRM-1|CRM1|emb|exp1	MIM:602559|HGNC:HGNC:12825|Ensembl:ENSG00000082898	2	2p15	exportin 1	protein-coding	XPO1	exportin 1	O	exportin-1|chromosome region maintenance 1 homolog|chromosome region maintenance 1 protein homolog|exportin 1 (CRM1 homolog, yeast)|exportin-1 (required for chromosome region maintenance)	20210103	-
9606	7515	XRCC1	-	RCC|SCAR26	MIM:194360|HGNC:HGNC:12828|Ensembl:ENSG00000073050	19	19q13.31	X-ray repair cross complementing 1	protein-coding	XRCC1	X-ray repair cross complementing 1	O	DNA repair protein XRCC1|X-ray repair complementing defective repair in Chinese hamster cells 1|X-ray repair cross-complementing protein 1	20210123	-
9606	7516	XRCC2	-	FANCU|POF17|SPGF50	MIM:600375|HGNC:HGNC:12829|Ensembl:ENSG00000196584	7	7q36.1	X-ray repair cross complementing 2	protein-coding	XRCC2	X-ray repair cross complementing 2	O	DNA repair protein XRCC2|X-ray repair complementing defective repair in Chinese hamster cells 2|X-ray repair cross-complementing protein 2|epididymis secretory sperm binding protein	20210109	-
9606	7517	XRCC3	-	CMM6	MIM:600675|HGNC:HGNC:12830|Ensembl:ENSG00000126215	14	14q32.33	X-ray repair cross complementing 3	protein-coding	XRCC3	X-ray repair cross complementing 3	O	DNA repair protein XRCC3|X-ray repair complementing defective repair in Chinese hamster cells 3|X-ray repair cross-complementing protein 3	20201124	-
9606	7518	XRCC4	-	SSMED	MIM:194363|HGNC:HGNC:12831|Ensembl:ENSG00000152422	5	5q14.2	X-ray repair cross complementing 4	protein-coding	XRCC4	X-ray repair cross complementing 4	O	DNA repair protein XRCC4|X-ray repair complementing defective repair in Chinese hamster cells 4	20201213	-
9606	7520	XRCC5	-	KARP-1|KARP1|KU80|KUB2|Ku86|NFIV	MIM:194364|HGNC:HGNC:12833|Ensembl:ENSG00000079246	2	2q35	X-ray repair cross complementing 5	protein-coding	XRCC5	X-ray repair cross complementing 5	O	X-ray repair cross-complementing protein 5|86 kDa subunit of Ku antigen|ATP-dependent DNA helicase 2 subunit 2|ATP-dependent DNA helicase II 80 kDa subunit|CTC box-binding factor 85 kDa subunit|CTC85|CTCBF|DNA repair protein XRCC5|Ku autoantigen, 80kDa|Ku86 autoantigen related protein 1|TLAA|X-ray repair complementing defective repair in Chinese hamster cells 5 (double-strand-break rejoining)|lupus Ku autoantigen protein p86|nuclear factor IV|thyroid-lupus autoantigen	20210103	-
9606	7523	XS	-	LUXS	MIM:309050	X	Xp21.2-q21.1	X-linked suppressor of LU antigens	unknown	-	-	-	Lutheran suppressor, X-linked	20191002	-
9606	7525	YES1	-	HsT441|P61-YES|Yes|c-yes	MIM:164880|HGNC:HGNC:12841|Ensembl:ENSG00000176105	18	18p11.32	YES proto-oncogene 1, Src family tyrosine kinase	protein-coding	YES1	YES proto-oncogene 1, Src family tyrosine kinase	O	tyrosine-protein kinase Yes|YES1 proto-oncogene, Src family tyrosine kinase|Yamaguchi sarcoma oncogene|cellular yes-1 protein|proto-oncogene c-Yes|proto-oncogene tyrosine-protein kinase YES|v-yes-1 Yamaguchi sarcoma viral oncogene homolog 1	20210110	-
9606	7526	YES1P1	-	D22S670|SYR|YES2|YESP	HGNC:HGNC:12842	22	22q12.1	YES1 pseudogene 1	pseudo	YES1P1	YES1 pseudogene 1	O	v-yes-1 Yamaguchi sarcoma viral oncogene homolog 1 pseudogene|v-yes-1 Yamaguchi sarcoma viral oncogene homolog pseudogene	20201124	-
9606	7528	YY1	-	DELTA|GADEVS|INO80S|NF-E1|UCRBP|YIN-YANG-1	MIM:600013|HGNC:HGNC:12856|Ensembl:ENSG00000100811	14	14q32.2	YY1 transcription factor	protein-coding	YY1	YY1 transcription factor	O	transcriptional repressor protein YY1|INO80 complex subunit S|YY-1|Yin and Yang 1 protein|delta transcription factor	20210110	-
9606	7529	YWHAB	-	GW128|HEL-S-1|HS1|KCIP-1|YWHAA	MIM:601289|HGNC:HGNC:12849|Ensembl:ENSG00000166913	20	20q13.12	tyrosine 3-monooxygenase/tryptophan 5-monooxygenase activation protein beta	protein-coding	YWHAB	tyrosine 3-monooxygenase/tryptophan 5-monooxygenase activation protein beta	O	14-3-3 protein beta/alpha|14-3-3 alpha|epididymis secretory protein Li 1|protein 1054|protein kinase C inhibitor protein-1|tyrosine 3-monooxygenase/tryptophan 5-monooxygenase activation protein, alpha polypeptide|tyrosine 3-monooxygenase/tryptophan 5-monooxygenase activation protein, beta polypeptide	20210103	-
9606	7531	YWHAE	-	14-3-3E|HEL2|KCIP-1|MDCR|MDS	MIM:605066|HGNC:HGNC:12851|Ensembl:ENSG00000108953	17	17p13.3	tyrosine 3-monooxygenase/tryptophan 5-monooxygenase activation protein epsilon	protein-coding	YWHAE	tyrosine 3-monooxygenase/tryptophan 5-monooxygenase activation protein epsilon	O	14-3-3 protein epsilon|14-3-3 epsilon|epididymis luminal protein 2|mitochondrial import stimulation factor L subunit|protein kinase C inhibitor protein-1|tyrosine 3-monooxygenase/tryptophan 5-monooxygenase activation protein, epsilon polypeptide|tyrosine 3/tryptophan 5 -monooxygenase activation protein, epsilon polypeptide	20210103	-
9606	7532	YWHAG	-	14-3-3GAMMA|DEE56|EIEE56|PPP1R170	MIM:605356|HGNC:HGNC:12852|Ensembl:ENSG00000170027	7	7q11.23	tyrosine 3-monooxygenase/tryptophan 5-monooxygenase activation protein gamma	protein-coding	YWHAG	tyrosine 3-monooxygenase/tryptophan 5-monooxygenase activation protein gamma	O	14-3-3 protein gamma|KCIP-1|protein kinase C inhibitor protein 1|protein phosphatase 1, regulatory subunit 170|tyrosine 3-monooxygenase/tryptophan 5-monooxygenase activation protein, gamma polypeptide	20210123	-
9606	7533	YWHAH	-	YWHA1	MIM:113508|HGNC:HGNC:12853|Ensembl:ENSG00000128245	22	22q12.3	tyrosine 3-monooxygenase/tryptophan 5-monooxygenase activation protein eta	protein-coding	YWHAH	tyrosine 3-monooxygenase/tryptophan 5-monooxygenase activation protein eta	O	14-3-3 protein eta|14-3-3 eta|tyrosine 3-monooxygenase/tryptophan 5-monooxygenase activation protein, eta polypeptide	20210103	-
9606	7534	YWHAZ	-	14-3-3-zeta|HEL-S-3|HEL-S-93|HEL4|KCIP-1|POPCHAS|YWHAD	MIM:601288|HGNC:HGNC:12855|Ensembl:ENSG00000164924	8	8q22.3	tyrosine 3-monooxygenase/tryptophan 5-monooxygenase activation protein zeta	protein-coding	YWHAZ	tyrosine 3-monooxygenase/tryptophan 5-monooxygenase activation protein zeta	O	14-3-3 protein zeta/delta|14-3-3 delta|14-3-3 protein/cytosolic phospholipase A2|14-3-3 zeta|epididymis luminal protein 4|epididymis secretory protein Li 3|epididymis secretory protein Li 93|phospholipase A2|protein kinase C inhibitor protein-1|tyrosine 3-monooxygenase/tryptophan 5-monooxygenase activation protein, delta polypeptide|tyrosine 3-monooxygenase/tryptophan 5-monooxygenase activation protein, zeta polypeptide|tyrosine 3/tryptophan 5 -monooxygenase activation protein, zeta polypeptide	20210103	-
9606	7535	ZAP70	-	ADMIO2|IMD48|SRK|STCD|STD|TZK|ZAP-70	MIM:176947|HGNC:HGNC:12858|Ensembl:ENSG00000115085	2	2q11.2	zeta chain of T cell receptor associated protein kinase 70	protein-coding	ZAP70	zeta chain of T cell receptor associated protein kinase 70	O	tyrosine-protein kinase ZAP-70|70 kDa zeta-associated protein|70 kDa zeta-chain associated protein|syk-related tyrosine kinase|zeta chain of T cell receptor associated protein kinase 70kDa|zeta-chain (TCR) associated protein kinase 70kDa|zeta-chain associated protein kinase, 70kD	20201124	-
9606	7536	SF1	-	BBP|D11S636|MBBP|ZCCHC25|ZFM1|ZNF162	MIM:601516|HGNC:HGNC:12950|Ensembl:ENSG00000168066	11	11q13.1	splicing factor 1	protein-coding	SF1	splicing factor 1	O	splicing factor 1|mammalian branch point-binding protein|transcription factor ZFM1|zinc finger gene in MEN1 locus|zinc finger protein 162	20210123	-
9606	7538	ZFP36	-	G0S24|GOS24|NUP475|RNF162A|TIS11|TTP|zfp-36	MIM:190700|HGNC:HGNC:12862|Ensembl:ENSG00000128016	19	19q13.2	ZFP36 ring finger protein	protein-coding	ZFP36	ZFP36 ring finger protein	O	mRNA decay activator protein ZFP36|G0/G1 switch regulatory protein 24|growth factor-inducible nuclear protein NUP475|tristetraprolin|tristetraproline|zinc finger protein 36 homolog|zinc finger protein 36, C3H type, homolog	20210110	-
9606	7539	ZFP37	-	ZNF906|zfp-37	MIM:602951|HGNC:HGNC:12863|Ensembl:ENSG00000136866	9	9q32	ZFP37 zinc finger protein	protein-coding	ZFP37	ZFP37 zinc finger protein	O	zinc finger protein 37 homolog|zinc finger protein homologous to Zfp37 in mouse	20201213	-
9606	7541	ZBTB14	-	ZF5|ZFP-161|ZFP-5|ZFP161|ZNF478	MIM:602126|HGNC:HGNC:12860|Ensembl:ENSG00000198081	18	18p11.31	zinc finger and BTB domain containing 14	protein-coding	ZBTB14	zinc finger and BTB domain containing 14	O	zinc finger and BTB domain-containing protein 14|ZFP161 zinc finger protein|zinc finger protein 161 homolog|zinc finger protein 478|zinc finger protein 5 homolog|zinc finger protein homologous to Zfp161 in mouse	20201124	-
9606	7542	ZFPL1	-	D11S750|MCG4	HGNC:HGNC:12868|Ensembl:ENSG00000162300	11	11q13.1	zinc finger protein like 1	protein-coding	ZFPL1	zinc finger protein like 1	O	zinc finger protein-like 1|zinc finger protein MCG4|zinc-finger protein in MEN1 region	20210103	-
9606	7543	ZFX	-	ZNF926	MIM:314980|HGNC:HGNC:12869|Ensembl:ENSG00000005889	X	Xp22.11	zinc finger protein X-linked	protein-coding	ZFX	zinc finger protein X-linked	O	zinc finger X-chromosomal protein|X-linked zinc finger protein	20201213	-
9606	7544	ZFY	-	ZNF911	MIM:490000|HGNC:HGNC:12870|Ensembl:ENSG00000067646	Y	Yp11.2	zinc finger protein Y-linked	protein-coding	ZFY	zinc finger protein Y-linked	O	zinc finger Y-chromosomal protein	20201124	-
9606	7545	ZIC1	-	BAIDCS|CRS6|ZIC|ZNF201	MIM:600470|HGNC:HGNC:12872|Ensembl:ENSG00000152977	3	3q24	Zic family member 1	protein-coding	ZIC1	Zic family member 1	O	zinc finger protein ZIC 1|Zic family member 1 (odd-paired homolog, Drosophila)|Zinc finger protein of the cerebellum 1|zinc finger protein 201	20210123	-
9606	7546	ZIC2	-	HPE5	MIM:603073|HGNC:HGNC:12873|Ensembl:ENSG00000043355	13	13q32.3	Zic family member 2	protein-coding	ZIC2	Zic family member 2	O	zinc finger protein ZIC 2|Zic family member 2 (odd-paired homolog, Drosophila)|Zinc finger protein of the cerebellum 2	20210123	-
9606	7547	ZIC3	-	HTX|HTX1|VACTERLX|ZNF203	MIM:300265|HGNC:HGNC:12874|Ensembl:ENSG00000156925	X	Xq26.3	Zic family member 3	protein-coding	ZIC3	Zic family member 3	O	zinc finger protein ZIC 3|Zic family member 3 (odd-paired homolog, Drosophila)|heterotaxy 1|zinc finger protein 203|zinc finger protein of the cerebellum 3	20210123	-
9606	7549	ZNF2	-	A1-5|ZNF661|Zfp661	MIM:194500|HGNC:HGNC:12991|Ensembl:ENSG00000275111	2	2q11.1	zinc finger protein 2	protein-coding	ZNF2	zinc finger protein 2	O	zinc finger protein 2|zinc finger protein 2.2|zinc finger protein 661	20201124	-
9606	7551	ZNF3	-	A8-51|HF.12|KOX25|PP838|Zfp113	MIM:194510|HGNC:HGNC:13089|Ensembl:ENSG00000166526	7	7q22.1	zinc finger protein 3	protein-coding	ZNF3	zinc finger protein 3	O	zinc finger protein 3|C2-H2 type zinc finger protein|zinc finger protein HF.12|zinc finger protein HZF3.1|zinc finger protein KOX25	20201213	-
9606	7552	ZNF711	-	CMPX1|MRX65|MRX97|ZNF4|ZNF5|ZNF6|Zfp711|dJ75N13.1	MIM:314990|HGNC:HGNC:13128|Ensembl:ENSG00000147180	X	Xq21.1	zinc finger protein 711	protein-coding	ZNF711	zinc finger protein 711	O	zinc finger protein 711|dJ75N13.1 (znf6-like)|mental retardation, X-linked 65|zinc finger protein 6 (CMPX1)	20201213	-
9606	7553	ZNF7	-	HF.16|KOX4|zf30	MIM:194531|HGNC:HGNC:13139|Ensembl:ENSG00000147789	8	8q24.3	zinc finger protein 7	protein-coding	ZNF7	zinc finger protein 7	O	zinc finger protein 7|C2-H2 type zinc finger protein|Zinc finger protein-7 (KOX4)|zinc finger protein 7 (KOX 4, clone HF.16)|zinc finger protein HF.16|zinc finger protein KOX4|zinc finger protein zfp30	20201124	-
9606	7554	ZNF8	-	HF.18|Zfp128	MIM:194532|HGNC:HGNC:13154|Ensembl:ENSG00000278129	19	19q13.43	zinc finger protein 8	protein-coding	ZNF8	zinc finger protein 8	O	zinc finger protein 8|zinc finger protein 272|zinc finger protein 8 (clone HF.18)|zinc finger protein HF.18	20210103	-
9606	7555	CNBP	-	CNBP1|DM2|PROMM|RNF163|ZCCHC22|ZNF9	MIM:116955|HGNC:HGNC:13164|Ensembl:ENSG00000169714	3	3q21.3	CCHC-type zinc finger nucleic acid binding protein	protein-coding	CNBP	CCHC-type zinc finger nucleic acid binding protein	O	cellular nucleic acid-binding protein|erythroid differentiation-related|sterol regulatory element-binding protein|zinc finger protein 273|zinc finger protein 9 (a cellular retroviral nucleic acid binding protein)	20201206	-
9606	7556	ZNF10	-	KOX1	MIM:194538|HGNC:HGNC:12879|Ensembl:ENSG00000256223	12	12q24.33	zinc finger protein 10	protein-coding	ZNF10	zinc finger protein 10	O	zinc finger protein 10|zinc finger protein 10 (KOX 1)|zinc finger protein KOX1	20201213	-
9606	7559	ZNF12	-	GIOT-3|HZF11|KOX3|ZNF325	MIM:194536|HGNC:HGNC:12902|Ensembl:ENSG00000164631	7	7p22.1	zinc finger protein 12	protein-coding	ZNF12	zinc finger protein 12	O	zinc finger protein 12|gonadotropin inducible transcription repressor 3|gonadotropin-inducible ovary transcription repressor 3|zinc finger protein 11|zinc finger protein 325|zinc finger protein KOX3	20210118	-
9606	7561	ZNF14	-	GIOT-4|KOX6	MIM:194556|HGNC:HGNC:12924|Ensembl:ENSG00000105708	19	19p13.11	zinc finger protein 14	protein-coding	ZNF14	zinc finger protein 14	O	zinc finger protein 14|gonadotropin inducible transcription repressor-4|gonadotropin-inducible ovary transcription repressor 4|zinc finger protein 14 (KOX 6)|zinc finger protein KOX6	20201124	-
9606	7562	ZNF708	-	KOX8|ZNF15|ZNF15L1	HGNC:HGNC:12945|Ensembl:ENSG00000182141	19	19p12	zinc finger protein 708	protein-coding	ZNF708	zinc finger protein 708	O	zinc finger protein 708|ZNF15, ZNF15L1|zinc finger protein 15-like 1 (KOX 8)	20201213	-
9606	7564	ZNF16	-	HZF1|KOX9	MIM:601262|HGNC:HGNC:12947|Ensembl:ENSG00000170631	8	8q24.3	zinc finger protein 16	protein-coding	ZNF16	zinc finger protein 16	O	zinc finger protein 16|zinc finger protein KOX9|zinc finger protein Kruppel type 9	20201220	-
9606	7565	ZNF17	-	HPF3|KOX10	HGNC:HGNC:12958|Ensembl:ENSG00000186272	19	19q13.43	zinc finger protein 17	protein-coding	ZNF17	zinc finger protein 17	O	zinc finger protein 17|zinc finger protein 17 (HPF3, KOX 10)|zinc finger protein HPF3|zinc finger protein KOX10	20201124	-
9606	7566	ZNF18	-	HDSG1|KOX11|ZKSCAN6|ZNF535|ZSCAN38|Zfp535	MIM:194524|HGNC:HGNC:12969|Ensembl:ENSG00000154957	17	17p12	zinc finger protein 18	protein-coding	ZNF18	zinc finger protein 18	O	zinc finger protein 18|heart development-specific gene 1 protein|zinc finger protein 18 (KOX 11)|zinc finger protein 535|zinc finger protein with KRAB and SCAN domains 6	20201213	-
9606	7567	ZNF19	-	KOX12	MIM:194525|HGNC:HGNC:12981|Ensembl:ENSG00000157429	16	16q22.2	zinc finger protein 19	protein-coding	ZNF19	zinc finger protein 19	O	zinc finger protein 19|zinc finger protein 19 (KOX 12)|zinc finger protein KOX12	20201213	-
9606	7568	ZNF20	-	KOX13	MIM:194557|HGNC:HGNC:12992|Ensembl:ENSG00000132010	19	19p13.2	zinc finger protein 20	protein-coding	ZNF20	zinc finger protein 20	O	zinc finger protein 20|zinc finger protein KOX13	20201213	-
9606	7569	ZNF182	-	HHZ150|KOX14|ZNF21|Zfp182	MIM:314993|HGNC:HGNC:13001|Ensembl:ENSG00000147118	X	Xp11.23	zinc finger protein 182	protein-coding	ZNF182	zinc finger protein 182	O	zinc finger protein 182|zinc finger protein 21 (KOX 14)|zinc finger protein KOX14	20201124	-
9606	7570	ZNF22	-	HKR-T1|KOX15|ZNF422|Zfp422	MIM:194529|HGNC:HGNC:13012|Ensembl:ENSG00000165512	10	10q11.21	zinc finger protein 22	protein-coding	ZNF22	zinc finger protein 22	O	zinc finger protein 22|krox-26 protein|zinc finger protein 22 (KOX 15)|zinc finger protein KOX15|zinc finger protein Krox-26	20201213	-
9606	7571	ZNF23	-	KOX16|ZNF359|ZNF612|Zfp612	MIM:194527|HGNC:HGNC:13023|Ensembl:ENSG00000167377	16	16q22.2	zinc finger protein 23	protein-coding	ZNF23	zinc finger protein 23	O	zinc finger protein 23|kruppel-like zinc finger factor X31|zinc finger protein 23 (KOX 16)|zinc finger protein 32|zinc finger protein 359|zinc finger protein 612	20201124	-
9606	7572	ZNF24	-	KOX17|RSG-A|ZNF191|ZSCAN3|Zfp191	MIM:194534|HGNC:HGNC:13032|Ensembl:ENSG00000172466	18	18q12.2	zinc finger protein 24	protein-coding	ZNF24	zinc finger protein 24	O	zinc finger protein 24|retinoic acid suppression protein A|zinc finger and SCAN domain-containing protein 3|zinc finger protein 191|zinc finger protein 24 (KOX 17)|zinc finger protein KOX17	20201213	-
9606	7574	ZNF26	-	HEL-179|KOX20	MIM:194537|HGNC:HGNC:13053|Ensembl:ENSG00000198393	12	12q24.33	zinc finger protein 26	protein-coding	ZNF26	zinc finger protein 26	O	zinc finger protein 26|epididymis luminal protein 179|zinc finger protein KOX20	20201124	-
9606	7576	ZNF28	-	KOX24	HGNC:HGNC:13073|Ensembl:ENSG00000198538	19	19q13.41	zinc finger protein 28	protein-coding	ZNF28	zinc finger protein 28	O	zinc finger protein 28|zinc finger protein KOX24	20201124	-
9606	7577	ZNF29P	-	KOX26|ZNF29	MIM:194535|HGNC:HGNC:13080|Ensembl:ENSG00000108452	17	17p12	zinc finger protein 29, pseudogene	pseudo	ZNF29P	zinc finger protein 29, pseudogene	O	zinc finger protein 29 (KOX 26)	20201124	-
9606	7579	ZSCAN20	-	KOX29|ZFP-31|ZNF31|ZNF360	MIM:611315|HGNC:HGNC:13093|Ensembl:ENSG00000121903	1	1p35.1	zinc finger and SCAN domain containing 20	protein-coding	ZSCAN20	zinc finger and SCAN domain containing 20	O	zinc finger and SCAN domain-containing protein 20|zinc finger protein 31|zinc finger protein 360|zinc finger protein KOX29	20210123	-
9606	7580	ZNF32	-	KOX30|ZNF637|Zfp637	MIM:194539|HGNC:HGNC:13095|Ensembl:ENSG00000169740	10	10q11.21	zinc finger protein 32	protein-coding	ZNF32	zinc finger protein 32	O	zinc finger protein 32|C2H2-546|zinc finger protein 32 (KOX 30)|zinc finger protein KOX30	20201213	-
9606	7581	ZNF33A	-	KOX2|KOX31|KOX5|NF11A|ZNF11|ZNF11A|ZNF33|ZZAPK	MIM:194521|HGNC:HGNC:13096|Ensembl:ENSG00000189180	10	10p11.1	zinc finger protein 33A	protein-coding	ZNF33A	zinc finger protein 33A	O	zinc finger protein 33A|brain my041 protein|zinc finger and ZAK-associated protein with KRAB domain|zinc finger protein 11A|zinc finger protein 33a (KOX 31)|zinc finger protein KOX31	20201124	-
9606	7582	ZNF33B	-	KOX2|KOX31|ZNF11B	MIM:194522|HGNC:HGNC:13097|Ensembl:ENSG00000196693	10	10q11.21	zinc finger protein 33B	protein-coding	ZNF33B	zinc finger protein 33B	O	zinc finger protein 33B|zinc finger protein 11b (KOX 2)|zinc finger protein 33b (KOX 31)	20201124	-
9606	7584	ZNF35	-	HF.10|HF10|Zfp105	MIM:194533|HGNC:HGNC:13099|Ensembl:ENSG00000169981	3	3p21.31	zinc finger protein 35	protein-coding	ZNF35	zinc finger protein 35	O	zinc finger protein 35|zinc finger protein 35 (clone HF.10)|zinc finger protein HF.10	20201213	-
9606	7586	ZKSCAN1	-	KOX18|PHZ-37|ZNF139|ZNF36|ZSCAN33	MIM:601260|HGNC:HGNC:13101|Ensembl:ENSG00000106261	7	7q22.1	zinc finger with KRAB and SCAN domains 1	protein-coding	ZKSCAN1	zinc finger with KRAB and SCAN domains 1	O	zinc finger protein with KRAB and SCAN domains 1|zinc finger protein 139|zinc finger protein 36 (KOX 18)	20201213	-
9606	7587	ZNF37A	-	KOX21|ZNF37	MIM:616085|HGNC:HGNC:13102|Ensembl:ENSG00000075407	10	10p11.1	zinc finger protein 37A	protein-coding	ZNF37A	zinc finger protein 37A	O	zinc finger protein 37A|zinc finger protein 37a (KOX 21)|zinc finger protein KOX21	20201124	-
9606	7589	ZSCAN21	-	NY-REN-21|ZNF38|Zipro1	MIM:601261|HGNC:HGNC:13104|Ensembl:ENSG00000166529	7	7q22.1	zinc finger and SCAN domain containing 21	protein-coding	ZSCAN21	zinc finger and SCAN domain containing 21	O	zinc finger and SCAN domain-containing protein 21|renal carcinoma antigen NY-REN-21|zfp-38|zinc finger protein 38 (KOX 25)|zinc finger protein 38 homolog|zinc finger protein NY-REN-21 antigen	20201213	-
9606	7592	ZNF41	-	MRX89	MIM:314995|HGNC:HGNC:13107|Ensembl:ENSG00000147124	X	Xp11.3	zinc finger protein 41	protein-coding	ZNF41	zinc finger protein 41	O	zinc finger protein 41	20201124	-
9606	7593	MZF1	-	MZF-1|MZF1B|ZFP98|ZNF42|ZSCAN6	MIM:194550|HGNC:HGNC:13108|Ensembl:ENSG00000099326	19	19q13.43	myeloid zinc finger 1	protein-coding	MZF1	myeloid zinc finger 1	O	myeloid zinc finger 1|zinc finger and SCAN domain-containing protein 6|zinc finger protein 42 (myeloid-specific retinoic acid-responsive)	20201227	-
9606	7594	ZNF43	-	HTF6|KOX27|ZNF39L1	MIM:603972|HGNC:HGNC:13109|Ensembl:ENSG00000198521	19	19p12	zinc finger protein 43	protein-coding	ZNF43	zinc finger protein 43	O	zinc finger protein 43|zinc finger protein 39-like 1 (KOX 27)|zinc finger protein HTF6|zinc finger protein KOX27	20201124	-
9606	7596	ZNF45	-	KOX5|ZNF13	MIM:194554|HGNC:HGNC:13111|Ensembl:ENSG00000124459	19	19q13.31	zinc finger protein 45	protein-coding	ZNF45	zinc finger protein 45	O	zinc finger protein 45|BRC1744|zinc finger protein 13|zinc finger protein 45 (a Kruppel-associated box (KRAB) domain polypeptide)|zinc finger protein KOX5	20201124	-
9606	7597	ZBTB25	-	C14orf51|KUP|ZNF46	MIM:194541|HGNC:HGNC:13112|Ensembl:ENSG00000089775	14	14q23.3	zinc finger and BTB domain containing 25	protein-coding	ZBTB25	zinc finger and BTB domain containing 25	O	zinc finger and BTB domain-containing protein 25|zinc finger protein 46|zinc finger protein KUP	20210103	-
9606	7608	ZNF56	-	ZNF742	HGNC:HGNC:13124	19	19p13.11	zinc finger protein 56	pseudo	ZNF56	zinc finger protein 56	O	putative zinc finger protein 56|putative zinc finger protein 742	20201213	-
9606	7617	ZNF66	-	ZNF66P	HGNC:HGNC:13135|Ensembl:ENSG00000160229	19	19p12	zinc finger protein 66	protein-coding	ZNF66	zinc finger protein 66	O	putative zinc finger protein 66	20201213	-
9606	7618	ZNF726P1	-	ZNF67|ZNF67P	HGNC:HGNC:13136	19	19p12	zinc finger protein 726 pseudogene 1	pseudo	ZNF726P1	zinc finger protein 726 pseudogene 1	O	zinc finger protein 67, pseudogene	20201124	-
9606	7620	ZNF69	-	Cos5|hZNF3	MIM:194543|HGNC:HGNC:13138|Ensembl:ENSG00000198429	19	19p13.2	zinc finger protein 69	protein-coding	ZNF69	zinc finger protein 69	O	zinc finger protein 69|ZNF3	20201213	-
9606	7621	ZNF70	-	Cos17	MIM:194544|HGNC:HGNC:13140|Ensembl:ENSG00000187792	22	22q11.23	zinc finger protein 70	protein-coding	ZNF70	zinc finger protein 70	O	zinc finger protein 70|zinc finger protein N27C7-1	20210110	-
9606	7625	ZNF74	-	COS52|ZFP520|ZNF520|hZNF7	MIM:194548|HGNC:HGNC:13144|Ensembl:ENSG00000185252	22	22q11.21	zinc finger protein 74	protein-coding	ZNF74	zinc finger protein 74	O	zinc finger protein 74|zinc finger protein 520	20201124	-
9606	7626	ZNF75D	-	D8C6|ZKSCAN24|ZNF75|ZNF82|ZSCAN28	MIM:314997|HGNC:HGNC:13145|Ensembl:ENSG00000186376	X	Xq26.3	zinc finger protein 75D	protein-coding	ZNF75D	zinc finger protein 75D	O	zinc finger protein 75D|zinc finger protein 75|zinc finger protein 82	20201213	-
9606	7627	ZNF75A	-	-	MIM:601473|HGNC:HGNC:13146|Ensembl:ENSG00000162086	16	16p13.3	zinc finger protein 75a	protein-coding	ZNF75A	zinc finger protein 75a	O	zinc finger protein 75A	20201213	-
9606	7628	ZNF75BP	-	ZNF75B	HGNC:HGNC:13147	12	12q12	zinc finger protein 75B, pseudogene	pseudo	ZNF75BP	zinc finger protein 75B, pseudogene	O	zinc finger protein 75D pseudogene	20201124	-
9606	7629	ZNF76	-	D6S229E|ZNF523|Zfp523	MIM:194549|HGNC:HGNC:13149|Ensembl:ENSG00000065029	6	6p21.31	zinc finger protein 76	protein-coding	ZNF76	zinc finger protein 76	O	zinc finger protein 76|zinc finger protein 523|zinc finger protein 76 (expressed in testis)	20201213	-
9606	7633	ZNF79	-	pT7	MIM:194552|HGNC:HGNC:13153|Ensembl:ENSG00000196152	9	9q33.3	zinc finger protein 79	protein-coding	ZNF79	zinc finger protein 79	O	zinc finger protein 79|ZNFpT7	20201213	-
9606	7634	ZNF80	-	pT17	MIM:194553|HGNC:HGNC:13155|Ensembl:ENSG00000174255	3	3q13.31	zinc finger protein 80	protein-coding	ZNF80	zinc finger protein 80	O	zinc finger protein 80|ZNFPT17	20201213	-
9606	7637	ZNF84	-	HPF2	MIM:618554|HGNC:HGNC:13159|Ensembl:ENSG00000198040	12	12q24.33|map from Rosati ref via FISH [AFS]	zinc finger protein 84	protein-coding	ZNF84	zinc finger protein 84	O	zinc finger protein 84|zinc finger protein HPF2	20201124	-
9606	7638	ZNF221	-	-	HGNC:HGNC:13014|Ensembl:ENSG00000159905	19	19q13.31	zinc finger protein 221	protein-coding	ZNF221	zinc finger protein 221	O	zinc finger protein 221	20201213	-
9606	7639	ZNF85	-	HPF4|HTF1	MIM:603899|HGNC:HGNC:13160|Ensembl:ENSG00000105750	19	19p12	zinc finger protein 85	protein-coding	ZNF85	zinc finger protein 85	O	zinc finger protein 85|zinc finger protein 85 (HPF4, HTF1)	20201213	-
9606	7643	ZNF90	-	HTF9	MIM:603973|HGNC:HGNC:13165|Ensembl:ENSG00000213988	19	19p12	zinc finger protein 90	protein-coding	ZNF90	zinc finger protein 90	O	zinc finger protein 90|zinc finger protein HTF9	20201213	-
9606	7644	ZNF91	-	HPF7|HTF10	MIM:603971|HGNC:HGNC:13166|Ensembl:ENSG00000167232	19	19p12	zinc finger protein 91	protein-coding	ZNF91	zinc finger protein 91	O	zinc finger protein 91|zinc finger protein 91 (HPF7, HTF10)|zinc finger protein HPF7|zinc finger protein HTF10	20201124	-
9606	7652	ZNF99	-	C19orf9|F8281	MIM:603981|HGNC:HGNC:13175|Ensembl:ENSG00000213973	19	19p12	zinc finger protein 99	protein-coding	ZNF99	zinc finger protein 99	O	zinc finger protein 99|zinc finger protein ENSP00000375192	20201124	-
9606	7661	ZNF90P1	-	ZNF108|ZNF108P	HGNC:HGNC:12888	3	3q12.3	zinc finger protein 90 pseudogene 1	pseudo	ZNF90P1	zinc finger protein 90 pseudogene 1	O	zinc finger protein 108 (Y9)|zinc finger protein 108, pseudogene	20201124	-
9606	7673	ZNF222	-	-	MIM:617357|HGNC:HGNC:13015|Ensembl:ENSG00000159885	19	19q13.31	zinc finger protein 222	protein-coding	ZNF222	zinc finger protein 222	O	zinc finger protein 222	20201124	-
9606	7675	ZNF121	-	D19S204|ZHC32|ZNF20	MIM:194628|HGNC:HGNC:12904|Ensembl:ENSG00000197961	19	19p13.2	zinc finger protein 121	protein-coding	ZNF121	zinc finger protein 121	O	zinc finger protein 121|zinc finger protein 121 (clone ZHC32)|zinc finger protein 20	20201124	-
9606	7678	ZNF124	-	HZF-16|HZF16|ZK7	MIM:194631|HGNC:HGNC:12907|Ensembl:ENSG00000196418	1	1q44	zinc finger protein 124	protein-coding	ZNF124	zinc finger protein 124	O	zinc finger protein 124|zinc finger protein HZF-16	20201213	-
9606	7681	MKRN3	-	CPPB2|D15S9|RNF63|ZFP127|ZNF127	MIM:603856|HGNC:HGNC:7114|Ensembl:ENSG00000179455	15	15q11.2	makorin ring finger protein 3	protein-coding	MKRN3	makorin ring finger protein 3	O	probable E3 ubiquitin-protein ligase makorin-3|RING finger protein 63|RING-type E3 ubiquitin transferase makorin-3|zinc finger protein 127	20210109	-
9606	7682	MKRN4P	-	MKRN4|MKRNP5|RNF64|ZNF-Xp|ZNF127-Xp|ZNF127L1	HGNC:HGNC:7115	X	Xp11.4	makorin ring finger protein 4, pseudogene	pseudo	MKRN4P	makorin ring finger protein 4, pseudogene	O	makorin ring finger protein pseudogene 5|makorin, ring finger protein, 4|zinc finger protein 127-like 1	20201124	-
9606	7683	MKRN5P	-	MKRNP1|ZNF-Xq|ZNF127L2	HGNC:HGNC:7117	X	Xq13.2	makorin ring finger protein 5, pseudogene	pseudo	MKRN5P	makorin ring finger protein 5, pseudogene	O	makorin ring finger protein pseudogene 1|zinc finger protein 127-like 2	20201124	-
9606	7686	MKRN7P	-	MKRNP3|ZNF127L5|dJ981L23.2	HGNC:HGNC:7119|Ensembl:ENSG00000225849	20	20q13.12	makorin ring finger protein 7, pseudogene	pseudo	MKRN7P	makorin ring finger protein 7, pseudogene	O	makorin ring finger protein pseudogene 3|zinc finger protein 127-like 5	20201124	-
9606	7690	ZNF131	-	ZBTB35|pHZ-10	MIM:604073|HGNC:HGNC:12915|Ensembl:ENSG00000172262	5	5p12	zinc finger protein 131	protein-coding	ZNF131	zinc finger protein 131	O	zinc finger protein 131|zinc finger and BTB domain containing 35|zinc finger protein 131 (clone pHZ-10)	20210103	-
9606	7691	ZNF132	-	pHZ-12	MIM:604074|HGNC:HGNC:12916|Ensembl:ENSG00000131849	19	19q13.43	zinc finger protein 132	protein-coding	ZNF132	zinc finger protein 132	O	zinc finger protein 132	20201124	-
9606	7692	ZNF133	-	ZNF150|pHZ-13|pHZ-66	MIM:604075|HGNC:HGNC:12917|Ensembl:ENSG00000125846	20	20p11.23	zinc finger protein 133	protein-coding	ZNF133	zinc finger protein 133	O	zinc finger protein 133|zinc finger protein 133 (clone pHZ-13)|zinc finger protein 150 (pHZ-66)	20201217	-
9606	7693	ZNF134	-	pHZ-15	MIM:604076|HGNC:HGNC:12918|Ensembl:ENSG00000213762	19	19q13.43	zinc finger protein 134	protein-coding	ZNF134	zinc finger protein 134	O	zinc finger protein 134|zinc finger protein 134 (clone pHZ-15)	20201124	-
9606	7694	ZNF135	-	ZNF61|ZNF78L1|pHZ-17|pT3	MIM:604077|HGNC:HGNC:12919|Ensembl:ENSG00000176293	19	19q13.43	zinc finger protein 135	protein-coding	ZNF135	zinc finger protein 135	O	zinc finger protein 135|zinc finger protein 135 (clone pHZ-17)|zinc finger protein 61|zinc finger protein 78-like 1 (pT3)	20201124	-
9606	7695	ZNF136	-	pHZ-20	MIM:604078|HGNC:HGNC:12920|Ensembl:ENSG00000196646	19	19p13.2	zinc finger protein 136	protein-coding	ZNF136	zinc finger protein 136	O	zinc finger protein 136	20201124	-
9606	7696	ZNF137P	-	ZNF137|pHZ-30	MIM:604079|HGNC:HGNC:12921	19	19q13.41	zinc finger protein 137, pseudogene	pseudo	ZNF137P	zinc finger protein 137, pseudogene	O	zinc finger protein 137 (clone pHZ-30)|zinc finger protein pseudogene	20201124	-
9606	7697	ZNF138	-	pHZ-32	MIM:604080|HGNC:HGNC:12922|Ensembl:ENSG00000197008	7	7q11.21	zinc finger protein 138	protein-coding	ZNF138	zinc finger protein 138	O	zinc finger protein 138|zinc finger protein 138 (clone pHZ-32)	20201213	-
9606	7699	ZNF140	-	pHZ-39	MIM:604082|HGNC:HGNC:12925|Ensembl:ENSG00000196387	12	12q24.33	zinc finger protein 140	protein-coding	ZNF140	zinc finger protein 140	O	zinc finger protein 140	20201124	-
9606	7700	ZNF141	-	D4S90|pHZ-44	MIM:194648|HGNC:HGNC:12926|Ensembl:ENSG00000131127	4	4p16.3	zinc finger protein 141	protein-coding	ZNF141	zinc finger protein 141	O	zinc finger protein 141|zinc finger protein 141 (clone pHZ-44)	20201213	-
9606	7701	ZNF142	-	HA4654|NEDISHM|pHZ-49	MIM:604083|HGNC:HGNC:12927|Ensembl:ENSG00000115568	2	2q35	zinc finger protein 142	protein-coding	ZNF142	zinc finger protein 142	O	zinc finger protein 142|zinc finger protein 142 (clone pHZ-49)	20210123	-
9606	7702	ZNF143	-	SBF|STAF|pHZ-1	MIM:603433|HGNC:HGNC:12928|Ensembl:ENSG00000166478	11	11p15.4	zinc finger protein 143	protein-coding	ZNF143	zinc finger protein 143	O	zinc finger protein 143|SPH-binding factor|hStaf|selenocysteine tRNA gene transcription-activating factor|transcriptional activator Staf	20201219	-
9606	7703	PCGF2	-	MEL-18|RNF110|TPFS|ZNF144	MIM:600346|HGNC:HGNC:12929|Ensembl:ENSG00000277258	17	17q12	polycomb group ring finger 2	protein-coding	PCGF2	polycomb group ring finger 2	O	polycomb group RING finger protein 2|DNA-binding protein Mel-18|ring finger protein 110|zinc finger protein 144	20210123	-
9606	7704	ZBTB16	-	PLZF|ZNF145	MIM:176797|HGNC:HGNC:12930|Ensembl:ENSG00000109906	11	11q23.2	zinc finger and BTB domain containing 16	protein-coding	ZBTB16	zinc finger and BTB domain containing 16	O	zinc finger and BTB domain-containing protein 16|promyelocytic leukaemia zinc finger|zinc finger protein 145 (Kruppel-like, expressed in promyelocytic leukemia)|zinc finger protein PLZF	20201124	-
9606	7705	ZNF146	-	OZF	MIM:601505|HGNC:HGNC:12931|Ensembl:ENSG00000167635	19	19q13.12	zinc finger protein 146	protein-coding	ZNF146	zinc finger protein 146	O	zinc finger protein OZF|only zinc finger protein	20201124	-
9606	7706	TRIM25	-	EFP|RNF147|Z147|ZNF147	MIM:600453|HGNC:HGNC:12932|Ensembl:ENSG00000121060	17	17q22	tripartite motif containing 25	protein-coding	TRIM25	tripartite motif containing 25	O	E3 ubiquitin/ISG15 ligase TRIM25|RING finger protein 147|RING-type E3 ubiquitin transferase TRIM25|estrogen-responsive finger protein|tripartite motif protein TRIM25|tripartite motif-containing protein 25|ubiquitin/ISG15-conjugating enzyme TRIM25|zinc finger protein 147 (estrogen-responsive finger protein)|zinc finger protein-147	20210118	-
9606	7707	ZNF148	-	BERF-1|BFCOL1|GDACCF|HT-BETA|ZBP-89|ZFP148|pHZ-52	MIM:601897|HGNC:HGNC:12933|Ensembl:ENSG00000163848	3	3q21.2	zinc finger protein 148	protein-coding	ZNF148	zinc finger protein 148	O	zinc finger protein 148|CACCC box-binding protein|CLL-associated antigen KW-10|transcription factor ZBP-89|zinc finger DNA-binding protein 89	20201213	-
9606	7709	ZBTB17	-	MIZ-1|ZNF151|ZNF60|pHZ-67	MIM:604084|HGNC:HGNC:12936|Ensembl:ENSG00000116809	1	1p36.13	zinc finger and BTB domain containing 17	protein-coding	ZBTB17	zinc finger and BTB domain containing 17	O	zinc finger and BTB domain-containing protein 17|Myc-interacting Zn finger protein-1|zinc finger protein 151 (pHZ-67)|zinc finger protein 60	20210103	-
9606	7710	ZNF154	-	pHZ-92	MIM:604085|HGNC:HGNC:12939|Ensembl:ENSG00000179909	19	19q13.43	zinc finger protein 154	protein-coding	ZNF154	zinc finger protein 154	O	zinc finger protein 154	20201124	-
9606	7711	ZNF155	-	pHZ-96	MIM:604086|HGNC:HGNC:12940|Ensembl:ENSG00000204920	19	19q13.31	zinc finger protein 155	protein-coding	ZNF155	zinc finger protein 155	O	zinc finger protein 155|KRAB A domain	20201124	-
9606	7712	ZNF157	-	HZF22	MIM:300024|HGNC:HGNC:12942|Ensembl:ENSG00000147117	X	Xp11.3	zinc finger protein 157	protein-coding	ZNF157	zinc finger protein 157	O	zinc finger protein 157|zinc finger protein 22|zinc finger protein HZF22	20201124	-
9606	7716	VEZF1	-	DB1|ZNF161	MIM:606747|HGNC:HGNC:12949|Ensembl:ENSG00000136451	17	17q22	vascular endothelial zinc finger 1	protein-coding	VEZF1	vascular endothelial zinc finger 1	O	vascular endothelial zinc finger 1|putative transcription factor DB1|zinc finger protein 161	20201227	-
9606	7718	ZNF165	-	CT53|LD65|ZSCAN7	MIM:600834|HGNC:HGNC:12953|Ensembl:ENSG00000197279	6	6p22.1	zinc finger protein 165	protein-coding	ZNF165	zinc finger protein 165	O	zinc finger protein 165|cancer/testis antigen 53|zinc finger and SCAN domain-containing protein 7	20201213	-
9606	7726	TRIM26	-	AFP|RNF95|ZNF173	MIM:600830|HGNC:HGNC:12962|Ensembl:ENSG00000234127	6	6p22.1	tripartite motif containing 26	protein-coding	TRIM26	tripartite motif containing 26	O	tripartite motif-containing protein 26|RING finger protein 95|acid finger protein|widely expressed acid zinc finger protein|zinc finger protein 173	20210103	-
9606	7727	ZNF174	-	ZSCAN8	MIM:603900|HGNC:HGNC:12963|Ensembl:ENSG00000103343	16	16p13.3	zinc finger protein 174	protein-coding	ZNF174	zinc finger protein 174	O	zinc finger protein 174|AW-1|zinc finger and SCAN domain-containing protein 8	20201213	-
9606	7728	ZNF175	-	OTK18	MIM:601139|HGNC:HGNC:12964|Ensembl:ENSG00000105497	19	19q13.41	zinc finger protein 175	protein-coding	ZNF175	zinc finger protein 175	O	zinc finger protein 175|zinc finger protein OTK18	20201124	-
9606	7730	ZNF177	-	PIGX	MIM:601276|HGNC:HGNC:12966|Ensembl:ENSG00000188629	19	19p13.2	zinc finger protein 177	protein-coding	ZNF177	zinc finger protein 177	O	zinc finger protein 177	20201213	-
9606	7732	RNF112	-	BFP|ZNF179	MIM:601237|HGNC:HGNC:12968|Ensembl:ENSG00000128482	17	17p11.2	ring finger protein 112	protein-coding	RNF112	ring finger protein 112	O	RING finger protein 112|brain finger protein|neurolastin|zinc finger protein 179	20201124	-
9606	7733	ZNF180	-	HHZ168	MIM:606740|HGNC:HGNC:12970|Ensembl:ENSG00000167384	19	19q13.31	zinc finger protein 180	protein-coding	ZNF180	zinc finger protein 180	O	zinc finger protein 180	20201213	-
9606	7737	RNF113A	-	Cwc24|RNF113|TTD5|ZNF183	MIM:300951|HGNC:HGNC:12974|Ensembl:ENSG00000125352	X	Xq24	ring finger protein 113A	protein-coding	RNF113A	ring finger protein 113A	O	E3 ubiquitin-protein ligase RNF113A|cwc24 homolog|zinc finger protein 183 (RING finger, C3HC4 type)	20210110	-
9606	7738	ZNF184	-	kr-ZNF3	MIM:602277|HGNC:HGNC:12975|Ensembl:ENSG00000096654	6	6p22.1	zinc finger protein 184	protein-coding	ZNF184	zinc finger protein 184	O	zinc finger protein 184|zinc finger protein 184 (Kruppel-like)	20201124	-
9606	7739	ZNF185	-	SCELL	MIM:300381|HGNC:HGNC:12976|Ensembl:ENSG00000147394	X	Xq28	zinc finger protein 185 with LIM domain	protein-coding	ZNF185	zinc finger protein 185 with LIM domain	O	zinc finger protein 185|P1-A|sciellin like|zinc finger protein 185 (LIM domain)	20210109	-
9606	7741	ZSCAN26	-	SRE-ZBP|SREZBP|ZNF187	MIM:616474|HGNC:HGNC:12978|Ensembl:ENSG00000197062	6	6p22.1	zinc finger and SCAN domain containing 26	protein-coding	ZSCAN26	zinc finger and SCAN domain containing 26	O	zinc finger and SCAN domain-containing protein 26|zinc finger protein 187	20201213	-
9606	7743	ZNF189	-	-	MIM:603132|HGNC:HGNC:12980|Ensembl:ENSG00000136870	9	9q31.1	zinc finger protein 189	protein-coding	ZNF189	zinc finger protein 189	O	zinc finger protein 189	20201124	-
9606	7745	ZKSCAN8	-	LD5-1|ZNF192|ZSCAN40	MIM:602240|HGNC:HGNC:12983|Ensembl:ENSG00000198315	6	6p22.1	zinc finger with KRAB and SCAN domains 8	protein-coding	ZKSCAN8	zinc finger with KRAB and SCAN domains 8	O	zinc finger protein with KRAB and SCAN domains 8|zinc finger protein 192	20201213	-
9606	7746	ZSCAN9	-	PRD51|ZNF193	MIM:602246|HGNC:HGNC:12984|Ensembl:ENSG00000137185	6	6p22.1	zinc finger and SCAN domain containing 9	protein-coding	ZSCAN9	zinc finger and SCAN domain containing 9	O	zinc finger and SCAN domain-containing protein 9|cell proliferation-inducing gene 12 protein|cell proliferation-inducing protein 12|zinc finger protein 193	20201213	-
9606	7748	ZNF195	-	HRF1|ZNFP104	MIM:602187|HGNC:HGNC:12986|Ensembl:ENSG00000005801	11	11p15.4	zinc finger protein 195	protein-coding	ZNF195	zinc finger protein 195	O	zinc finger protein 195|hypoxia-regulated factor-1|krueppel family zinc finger protein (znfp104)	20201213	-
9606	7750	ZMYM2	-	FIM|MYM|RAMP|SCLL|ZNF198	MIM:602221|HGNC:HGNC:12989|Ensembl:ENSG00000121741	13	13q12.11	zinc finger MYM-type containing 2	protein-coding	ZMYM2	zinc finger MYM-type containing 2	O	zinc finger MYM-type protein 2|fused in myeloproliferative disorders protein|rearranged in an atypical myeloproliferative disorder|zinc finger protein 198|zinc finger, MYM-type 2	20210118	-
9606	7752	ZNF200	-	-	MIM:603231|HGNC:HGNC:12993|Ensembl:ENSG00000010539	16	16p13.3	zinc finger protein 200	protein-coding	ZNF200	zinc finger protein 200	O	zinc finger protein 200	20201124	-
9606	7753	ZNF202	-	ZKSCAN10|ZSCAN42	MIM:603430|HGNC:HGNC:12994|Ensembl:ENSG00000166261	11	11q24.1	zinc finger protein 202	protein-coding	ZNF202	zinc finger protein 202	O	zinc finger protein 202|zinc finger protein with KRAB and SCAN domains 10	20201213	-
9606	7754	ZNF204P	-	ZNF184-Lp|ZNF204|ZNF315P|b24o18.1	MIM:603282|HGNC:HGNC:12995	6	6p22.1	zinc finger protein 204, pseudogene	pseudo	ZNF204P	zinc finger protein 204, pseudogene	O	zinc finger protein 315 pseudogene	20201124	-
9606	7755	ZNF205	-	RhitH|ZNF210|Zfp13	MIM:603436|HGNC:HGNC:12996|Ensembl:ENSG00000122386	16	16p13.3	zinc finger protein 205	protein-coding	ZNF205	zinc finger protein 205	O	zinc finger protein 205|transcriptional repressor RhitH|zinc finger protein 210	20201213	-
9606	7756	ZNF207	-	BuGZ|hBuGZ	MIM:603428|HGNC:HGNC:12998|Ensembl:ENSG00000010244	17	17q11.2	zinc finger protein 207	protein-coding	ZNF207	zinc finger protein 207	O	BUB3-interacting and GLEBS motif-containing protein ZNF207	20210103	-
9606	7757	ZNF208	-	PMIDP|ZNF95	MIM:603977|HGNC:HGNC:12999|Ensembl:ENSG00000160321	19	19p12	zinc finger protein 208	protein-coding	ZNF208	zinc finger protein 208	O	zinc finger protein 208|zinc finger protein 95	20201124	-
9606	7760	ZNF213	-	CR53|ZKSCAN21|ZSCAN53	MIM:608387|HGNC:HGNC:13005|Ensembl:ENSG00000085644	16	16p13.3	zinc finger protein 213	protein-coding	ZNF213	zinc finger protein 213	O	zinc finger protein 213|putative transcription factor CR53|zinc finger protein with KRAB and SCAN domains 21	20201213	-
9606	7761	ZNF214	-	BAZ-1|BAZ1	MIM:605015|HGNC:HGNC:13006|Ensembl:ENSG00000149050	11	11p15.4	zinc finger protein 214	protein-coding	ZNF214	zinc finger protein 214	O	zinc finger protein 214|BWSCR2-associated zinc finger protein 1	20201124	-
9606	7762	ZNF215	-	BAZ-2|BAZ2|ZKSCAN11|ZSCAN43	MIM:605016|HGNC:HGNC:13007|Ensembl:ENSG00000149054	11	11p15.4	zinc finger protein 215	protein-coding	ZNF215	zinc finger protein 215	O	zinc finger protein 215|BWSCR2-associated zinc finger protein 2|zinc finger protein with KRAB and SCAN domains 11	20201213	-
9606	7763	ZFAND5	-	ZA20D2|ZFAND5A|ZNF216	MIM:604761|HGNC:HGNC:13008|Ensembl:ENSG00000107372	9	9q21.13	zinc finger AN1-type containing 5	protein-coding	ZFAND5	zinc finger AN1-type containing 5	O	AN1-type zinc finger protein 5|zinc finger A20 domain-containing protein 2|zinc finger protein 216|zinc finger, A20 domain containing 2|zinc finger, AN1-type domain 5	20201124	-
9606	7764	ZNF217	-	ZABC1	MIM:602967|HGNC:HGNC:13009|Ensembl:ENSG00000171940	20	20q13.2	zinc finger protein 217	protein-coding	ZNF217	zinc finger protein 217	O	zinc finger protein 217	20201227	-
9606	7766	ZNF223	-	-	HGNC:HGNC:13016|Ensembl:ENSG00000178386	19	19q13.31	zinc finger protein 223	protein-coding	ZNF223	zinc finger protein 223	O	zinc finger protein 223|Homo sapiens zinc finger protein 223|KRAB A domain	20201124	-
9606	7767	ZNF224	-	BMZF-2|BMZF2|KOX22|ZNF233|ZNF255|ZNF27	MIM:194555|HGNC:HGNC:13017|Ensembl:ENSG00000267680	19	19q13.31	zinc finger protein 224	protein-coding	ZNF224	zinc finger protein 224	O	zinc finger protein 224|bone marrow zinc finger 2|zinc finger protein 233|zinc finger protein 255|zinc finger protein 27|zinc finger protein KOX22	20201124	-
9606	7768	ZNF225	-	-	HGNC:HGNC:13018|Ensembl:ENSG00000256294	19	19q13.31	zinc finger protein 225	protein-coding	ZNF225	zinc finger protein 225	O	zinc finger protein 225	20201124	-
9606	7769	ZNF226	-	-	HGNC:HGNC:13019|Ensembl:ENSG00000167380	19	19q13.31	zinc finger protein 226	protein-coding	ZNF226	zinc finger protein 226	O	zinc finger protein 226|Kruppel-associated box protein	20201125	-
9606	7770	ZNF227	-	-	HGNC:HGNC:13020|Ensembl:ENSG00000131115	19	19q13.31	zinc finger protein 227	protein-coding	ZNF227	zinc finger protein 227	O	zinc finger protein 227	20201124	-
9606	7771	ZNF112	-	ZFP112|ZNF228	MIM:603994|HGNC:HGNC:12892|Ensembl:ENSG00000062370	19	19q13.31	zinc finger protein 112	protein-coding	ZNF112	zinc finger protein 112	O	zinc finger protein 112|zinc finger protein 112 (Y14)|zinc finger protein 112 homolog|zinc finger protein 228	20201124	-
9606	7772	ZNF229	-	-	HGNC:HGNC:13022|Ensembl:ENSG00000278318	19	19q13.31	zinc finger protein 229	protein-coding	ZNF229	zinc finger protein 229	O	zinc finger protein 229	20201124	-
9606	7773	ZNF230	-	FDZF2	HGNC:HGNC:13024|Ensembl:ENSG00000159882	19	19q13.31	zinc finger protein 230	protein-coding	ZNF230	zinc finger protein 230	O	zinc finger protein 230|zinc finger protein FDZF2	20201124	-
9606	7775	ZNF232	-	ZSCAN11	MIM:616463|HGNC:HGNC:13026|Ensembl:ENSG00000167840	17	17p13.2	zinc finger protein 232	protein-coding	ZNF232	zinc finger protein 232	O	zinc finger protein 232|zinc finger and SCAN domain-containing protein 11	20201213	-
9606	7776	ZNF236	-	ZNF236A|ZNF236B	MIM:604760|HGNC:HGNC:13028|Ensembl:ENSG00000130856	18	18q23	zinc finger protein 236	protein-coding	ZNF236	zinc finger protein 236	O	zinc finger protein 236|regulated by glucose	20201213	-
9606	7779	SLC30A1	-	ZNT1|ZRC1	MIM:609521|HGNC:HGNC:11012|Ensembl:ENSG00000170385	1	1q32.3	solute carrier family 30 member 1	protein-coding	SLC30A1	solute carrier family 30 member 1	O	zinc transporter 1|solute carrier family 30 (zinc transporter), member 1|znT-1	20201213	-
9606	7780	SLC30A2	-	PP12488|TNZD|ZNT2|ZnT-2	MIM:609617|HGNC:HGNC:11013|Ensembl:ENSG00000158014	1	1p36.11	solute carrier family 30 member 2	protein-coding	SLC30A2	solute carrier family 30 member 2	O	zinc transporter 2|solute carrier family 30 (zinc transporter), member 2	20201124	-
9606	7781	SLC30A3	-	ZNT3	MIM:602878|HGNC:HGNC:11014|Ensembl:ENSG00000115194	2	2p23.3	solute carrier family 30 member 3	protein-coding	SLC30A3	solute carrier family 30 member 3	O	zinc transporter 3|solute carrier family 30 (zinc transporter), member 3|zinc transporter ZnT-3|znT-3	20210114	-
9606	7782	SLC30A4	-	ZNT4|znT-4	MIM:602095|HGNC:HGNC:11015|Ensembl:ENSG00000104154	15	15q21.1|15q21.1	solute carrier family 30 member 4	protein-coding	SLC30A4	solute carrier family 30 member 4	O	zinc transporter 4|solute carrier family 30 (zinc transporter), member 4	20201124	-
9606	7783	ZP2	-	OOMD6|ZPA|Zp-2	MIM:182888|HGNC:HGNC:13188|Ensembl:ENSG00000103310	16	16p12.3-p12.2	zona pellucida glycoprotein 2	protein-coding	ZP2	zona pellucida glycoprotein 2	O	zona pellucida sperm-binding protein 2|zona pellucida glycoprotein 2 (sperm receptor)|zona pellucida glycoprotein ZP2|zona pellucida protein A	20210123	-
9606	7784	ZP3	-	OOMD3|ZP3A|ZP3B|ZPC|Zp-3	MIM:182889|HGNC:HGNC:13189|Ensembl:ENSG00000188372	7	7q11.23	zona pellucida glycoprotein 3	protein-coding	ZP3	zona pellucida glycoprotein 3	O	zona pellucida sperm-binding protein 3|ZP3A/ZP3B|sperm receptor|zona pellucida glycoprotein 3B|zona pellucida glycoprotein ZP3|zona pellucida protein C	20210123	-
9606	7786	MAP3K12	-	DLK|MEKK12|MUK|ZPK|ZPKP1	MIM:600447|HGNC:HGNC:6851|Ensembl:ENSG00000139625	12	12q13.13	mitogen-activated protein kinase kinase kinase 12	protein-coding	MAP3K12	mitogen-activated protein kinase kinase kinase 12	O	mitogen-activated protein kinase kinase kinase 12|MAPK-upstream kinase|dual leucine zipper bearing kinase|dual leucine zipper kinase DLK|leucine zipper protein kinase|mixed lineage kinase|protein kinase MUK	20201124	-
9606	7789	ZXDA	-	ZNF896	MIM:300235|HGNC:HGNC:13198|Ensembl:ENSG00000198205	X	Xp11.21	zinc finger X-linked duplicated A	protein-coding	ZXDA	zinc finger X-linked duplicated A	O	zinc finger X-linked protein ZXDA|zinc finger protein 896	20201124	-
9606	7791	ZYX	-	ESP-2|HED-2	MIM:602002|HGNC:HGNC:13200|Ensembl:ENSG00000159840	7	7q34	zyxin	protein-coding	ZYX	zyxin	O	zyxin|zyxin-2	20210103	-
9606	7792	CCV	-	CTRCT8	MIM:115665	1	1p36	cataract, congenital, Volkmann type	unknown	-	-	-	-	20191002	-
9606	7795	MEMO1	-	-	MIM:601201	1	1p36.1-p35	Methylation modifier for class I HLA	unknown	-	-	-	-	20191208	-
9606	7798	LUZP1	-	LUZP	MIM:601422|HGNC:HGNC:14985|Ensembl:ENSG00000169641	1	1p36.12	leucine zipper protein 1	protein-coding	LUZP1	leucine zipper protein 1	O	leucine zipper protein 1	20210103	-
9606	7799	PRDM2	-	HUMHOXY1|KMT8|KMT8A|MTB-ZF|RIZ|RIZ1|RIZ2	MIM:601196|HGNC:HGNC:9347|Ensembl:ENSG00000116731	1	1p36.21	PR/SET domain 2	protein-coding	PRDM2	PR/SET domain 2	O	PR domain zinc finger protein 2|GATA-3 binding protein G3B|MTE-binding protein|PR domain 2|PR domain containing 2, with ZNF domain|PR domain-containing protein 2|lysine N-methyltransferase 8|retinoblastoma protein-binding zinc finger protein|retinoblastoma protein-interacting zinc finger protein|zinc finger protein RIZ|zinc-finger DNA-binding protein	20201124	-
9606	7802	DNALI1	-	P28|dJ423B22.5|hp28	MIM:602135|HGNC:HGNC:14353|Ensembl:ENSG00000163879	1	1p34.3	dynein axonemal light intermediate chain 1	protein-coding	DNALI1	dynein axonemal light intermediate chain 1	O	axonemal dynein light intermediate polypeptide 1|dJ423B22.5 (axonemal dynein light chain (hp28))|dynein, axonemal, light intermediate polypeptide 1|inner dynein arm light chain, axonemal|inner dynein arm, homolog of chlamydomonas|inner dynein arm, homolog of clamydomonas	20201124	-
9606	7803	PTP4A1	-	HH72|PRL-1|PRL1|PTP(CAAX1)|PTPCAAX1	MIM:601585|HGNC:HGNC:9634|Ensembl:ENSG00000112245|Ensembl:ENSG00000285976	6	6q12	protein tyrosine phosphatase 4A1	protein-coding	PTP4A1	protein tyrosine phosphatase 4A1	O	protein tyrosine phosphatase type IVA 1|PVT1/PTP4A1 fusion|phosphatase of regenerating liver 1|protein tyrosine phosphatase type IVA protein 1|protein tyrosine phosphatase type IVA, member 1|protein-tyrosine phosphatase of regenerating liver 1	20201206	-
9606	7804	LRP8	-	APOER2|HSZ75190|LRP-8|MCI1	MIM:602600|HGNC:HGNC:6700|Ensembl:ENSG00000157193	1	1p32.3	LDL receptor related protein 8	protein-coding	LRP8	LDL receptor related protein 8	O	low-density lipoprotein receptor-related protein 8|ApoE receptor 2|low density lipoprotein receptor-related protein 8, apolipoprotein e receptor	20201213	-
9606	7805	LAPTM5	-	CLAST6	MIM:601476|HGNC:HGNC:29612|Ensembl:ENSG00000162511	1	1p35.2	lysosomal protein transmembrane 5	protein-coding	LAPTM5	lysosomal protein transmembrane 5	O	lysosomal-associated transmembrane protein 5|CD40-ligand-activated specific transcripts|human retinoic acid-inducible E3 protein|lysosomal associated multispanning membrane protein 5|lysosomal multispanning membrane protein 5|lysosomal-associated multitransmembrane protein 5|retinoic acid-inducible E3 protein	20201213	-
9606	7808	AIR	-	-	MIM:601676	1	1p31	Acute insulin response (2)	unknown	-	-	-	-	20170408	-
9606	7809	BSND	-	BART|DFNB73	MIM:606412|HGNC:HGNC:16512|Ensembl:ENSG00000162399	1	1p32.3	barttin CLCNK type accessory subunit beta	protein-coding	BSND	barttin CLCNK type accessory subunit beta	O	barttin|Bartter syndrome, infantile, with sensorineural deafness (Barttin)|barttin CLCNK type accessory beta subunit|barttin CLCNK-type chloride channel accessory beta subunit|deafness, autosomal recessive 73	20210123	-
9606	7812	CSDE1	-	D1S155E|UNR	MIM:191510|HGNC:HGNC:29905|Ensembl:ENSG00000009307	1	1p13.2	cold shock domain containing E1	protein-coding	CSDE1	cold shock domain containing E1	O	cold shock domain-containing protein E1|N-ras upstream gene protein|NRAS-related|cold shock domain containing E1, RNA binding|upstream of NRAS	20210103	-
9606	7813	EVI5	-	EVI-5|NB4S	MIM:602942|HGNC:HGNC:3501|Ensembl:ENSG00000067208	1	1p22.1	ecotropic viral integration site 5	protein-coding	EVI5	ecotropic viral integration site 5	O	ecotropic viral integration site 5 protein homolog|dJ846D11.1 (ecotropic viral integration site 5)|neuroblastoma stage 4S gene protein	20210123	-
9606	7818	DAP3	-	DAP-3|MRP-S29|MRPS29|S29mt|bMRP-10	MIM:602074|HGNC:HGNC:2673|Ensembl:ENSG00000132676	1	1q22	death associated protein 3	protein-coding	DAP3	death associated protein 3	O	28S ribosomal protein S29, mitochondrial|ionizing radiation resistance conferring protein|mitochondrial 28S ribosomal protein S29|mitochondrial small ribosomal subunit protein mS29	20210103	-
9606	7824	D1S111	-	D1S61|MS336	MIM:157560	1	1q23	Minisatellite 33.6	unknown	-	-	-	-	20170408	-
9606	7827	NPHS2	-	PDCN|SRN1	MIM:604766|HGNC:HGNC:13394|Ensembl:ENSG00000116218	1	1q25.2	NPHS2 stomatin family member, podocin	protein-coding	NPHS2	NPHS2 stomatin family member, podocin	O	podocin|NPHS2, podocin|nephrosis 2, idiopathic, steroid-resistant (podocin)	20210118	-
9606	7830	PHA2A	-	PHA2	MIM:145260	1	1q31-q42	Pseudohypoaldosteronism type II (gene A)	unknown	-	-	-	-	20170408	-
9606	7832	BTG2	-	APRO1|PC3|TIS21	MIM:601597|HGNC:HGNC:1131|Ensembl:ENSG00000159388	1	1q32.1	BTG anti-proliferation factor 2	protein-coding	BTG2	BTG anti-proliferation factor 2	O	protein BTG2|B-cell translocation gene 2|BTG family member 2|NGF-inducible anti-proliferative protein PC3|nerve growth factor-inducible anti-proliferative|pheochromacytoma cell-3	20210118	-
9606	7834	PCAP	-	HPC2|HPC8	MIM:602759	1	1q42.2-q43	predisposing for prostate cancer	unknown	-	-	-	-	20191002	-
9606	7837	PXDN	-	ASGD7|COPOA|D2S448|D2S448E|MG50|PRG2|PXN|VPO	MIM:605158|HGNC:HGNC:14966|Ensembl:ENSG00000130508	2	2p25.3	peroxidasin	protein-coding	PXDN	peroxidasin	O	peroxidasin homolog|melanoma-associated antigen MG50|p53-responsive gene 2 protein|vascular peroxidase 1	20210114	-
9606	7839	LEPQTL1	-	LSL	MIM:601694	2	2p21	Leptin, serum levels of	unknown	-	-	-	-	20171231	-
9606	7840	ALMS1	-	ALSS	MIM:606844|HGNC:HGNC:428|Ensembl:ENSG00000116127	2	2p13.1	ALMS1 centrosome and basal body associated protein	protein-coding	ALMS1	ALMS1 centrosome and basal body associated protein	O	Alstrom syndrome protein 1|Alstrom syndrome 1	20210118	-
9606	7841	MOGS	-	CDG2B|CWH41|DER7|GCS1	MIM:601336|HGNC:HGNC:24862|Ensembl:ENSG00000115275	2	2p13.1	mannosyl-oligosaccharide glucosidase	protein-coding	MOGS	mannosyl-oligosaccharide glucosidase	O	mannosyl-oligosaccharide glucosidase|epididymis secretory sperm binding protein|glucosidase I|processing A-glucosidase I	20201206	-
9606	7842	IGKJ	-	IGKJ@	MIM:146970	2	2p12	immunoglobulin kappa joining cluster	other	-	-	-	immunoglobulin kappa joining group|immunoglobulin kappa joining region	20190816	-
9606	7844	RNF103	-	HKF-1|KF-1|KF1|ZFP-103|ZFP103	MIM:602507|HGNC:HGNC:12859|Ensembl:ENSG00000239305	2	2p11.2	ring finger protein 103	protein-coding	RNF103	ring finger protein 103	O	E3 ubiquitin-protein ligase RNF103|RING-type E3 ubiquitin transferase RNF103|zinc finger protein 103 homolog|zinc finger protein expressed in cerebellum	20201124	-
9606	7845	PAFAH1B1P1	-	LIS2|PAFAH1P1	HGNC:HGNC:8577	2	2p11.2	platelet activating factor acetylhydrolase 1b regulatory subunit 1 pseudogene 1	pseudo	PAFAH1B1P1	platelet activating factor acetylhydrolase 1b regulatory subunit 1 pseudogene 1	O	Lissencephaly gene 2|platelet-activating factor acetylhydrolase 1b, regulatory subunit 1 (45kDa) pseudogene	20201124	-
9606	7846	TUBA1A	-	B-ALPHA-1|LIS3|TUBA3	MIM:602529|HGNC:HGNC:20766|Ensembl:ENSG00000167552	12	12q13.12	tubulin alpha 1a	protein-coding	TUBA1A	tubulin alpha 1a	O	tubulin alpha-1A chain|hum-a-tub1|hum-a-tub2|tubulin B-alpha-1|tubulin alpha-3 chain|tubulin, alpha, brain-specific	20210110	-
9606	7849	PAX8	-	-	MIM:167415|HGNC:HGNC:8622|Ensembl:ENSG00000125618	2	2q14.1	paired box 8	protein-coding	PAX8	paired box 8	O	paired box protein Pax-8|paired domain gene 8	20210110	-
9606	7850	IL1R2	-	CD121b|CDw121b|IL-1R-2|IL-1RT-2|IL-1RT2|IL1R2c|IL1RB	MIM:147811|HGNC:HGNC:5994|Ensembl:ENSG00000115590	2	2q11.2	interleukin 1 receptor type 2	protein-coding	IL1R2	interleukin 1 receptor type 2	O	interleukin-1 receptor type 2|CD121 antigen-like family member B|IL-1 type II receptor|IL-1R-beta|antigen CDw121b|interleukin 1 receptor type II variant 3|interleukin-1 receptor beta|interleukin-1 receptor type II|type II interleukin-1 receptor, beta	20201124	-
9606	7851	MALL	-	BENE	MIM:602022|HGNC:HGNC:6818|Ensembl:ENSG00000144063	2	2q13	mal, T cell differentiation protein like	protein-coding	MALL	mal, T cell differentiation protein like	O	MAL-like protein	20201124	-
9606	7852	CXCR4	-	CD184|D2S201E|FB22|HM89|HSY3RR|LAP-3|LAP3|LCR1|LESTR|NPY3R|NPYR|NPYRL|NPYY3R|WHIM|WHIMS	MIM:162643|HGNC:HGNC:2561|Ensembl:ENSG00000121966	2	2q22.1	C-X-C motif chemokine receptor 4	protein-coding	CXCR4	C-X-C motif chemokine receptor 4	O	C-X-C chemokine receptor type 4|CD184 antigen|LPS-associated protein 3|SDF-1 receptor|chemokine (C-X-C motif) receptor 4|fusin|leukocyte-derived seven transmembrane domain receptor|lipopolysaccharide-associated protein 3|neuropeptide Y receptor Y3|neuropeptide Y3 receptor|seven transmembrane helix receptor|seven-transmembrane-segment receptor, spleen|stromal cell-derived factor 1 receptor	20210118	-
9606	7855	FZD5	-	C2orf31|HFZ5	MIM:601723|HGNC:HGNC:4043|Ensembl:ENSG00000163251	2	2q33.3	frizzled class receptor 5	protein-coding	FZD5	frizzled class receptor 5	O	frizzled-5|Wnt receptor|frizzled 5, seven transmembrane spanning receptor|frizzled family receptor 5|fz-5|fzE5|seven-transmembrane receptor frizzled-5	20201124	-
9606	7857	SCG2	-	CHGC|EM66|SN|SgII	MIM:118930|HGNC:HGNC:10575|Ensembl:ENSG00000171951	2	2q36.1	secretogranin II	protein-coding	SCG2	secretogranin II	O	secretogranin-2|chromogranin-C|secretoneurin	20201124	-
9606	7862	BRPF1	-	BR140|IDDDFP	MIM:602410|HGNC:HGNC:14255|Ensembl:ENSG00000156983	3	3p25.3	bromodomain and PHD finger containing 1	protein-coding	BRPF1	bromodomain and PHD finger containing 1	O	peregrin|bromodomain-containing protein, 140kD	20201213	-
9606	7864	SCLC1	-	SCCL|SCLC	MIM:182280	3	3p23-p21	small cell cancer of the lung	unknown	-	-	-	-	20190816	-
9606	7866	IFRD2	-	IFNRP|SKMc15|SM15	MIM:602725|HGNC:HGNC:5457|Ensembl:ENSG00000214706	3	3p21.31	interferon related developmental regulator 2	protein-coding	IFRD2	interferon related developmental regulator 2	O	interferon-related developmental regulator 2|interferon-related protein	20201124	-
9606	7867	MAPKAPK3	-	3PK|MAPKAP-K3|MAPKAP3|MAPKAPK-3|MDPT3|MK-3|MK3	MIM:602130|HGNC:HGNC:6888|Ensembl:ENSG00000114738	3	3p21.2	MAPK activated protein kinase 3	protein-coding	MAPKAPK3	MAPK activated protein kinase 3	O	MAP kinase-activated protein kinase 3|MAPKAP kinase 3|chromosome 3p kinase|mitogen-activated protein kinase-activated protein kinase 3	20201124	-
9606	7869	SEMA3B	-	LUCA-1|SEMA5|SEMAA|SemA|semaV	MIM:601281|HGNC:HGNC:10724|Ensembl:ENSG00000012171	3	3p21.31	semaphorin 3B	protein-coding	SEMA3B	semaphorin 3B	O	semaphorin-3B|sema A(V)|sema domain, immunoglobulin domain (Ig), short basic domain, secreted, (semaphorin) 3B|semaphorin A|semaphorin-V	20201124	-
9606	7871	SLMAP	-	SLAP	MIM:602701|HGNC:HGNC:16643|Ensembl:ENSG00000163681	3	3p14.3	sarcolemma associated protein	protein-coding	SLMAP	sarcolemma associated protein	O	sarcolemmal membrane-associated protein	20210123	-
9606	7873	MANF	-	ARMET|ARP	MIM:601916|HGNC:HGNC:15461|Ensembl:ENSG00000145050	3	3p21.2	mesencephalic astrocyte derived neurotrophic factor	protein-coding	MANF	mesencephalic astrocyte derived neurotrophic factor	O	mesencephalic astrocyte-derived neurotrophic factor|arginine-rich, mutated in early stage tumors	20210110	-
9606	7874	USP7	-	HAFOUS|HAUSP|TEF1	MIM:602519|HGNC:HGNC:12630|Ensembl:ENSG00000187555	16	16p13.2	ubiquitin specific peptidase 7	protein-coding	USP7	ubiquitin specific peptidase 7	O	ubiquitin carboxyl-terminal hydrolase 7|Herpes virus-associated ubiquitin-specific protease|deubiquitinating enzyme 7|ubiquitin specific peptidase 7 (herpes virus-associated)|ubiquitin specific protease 7 (herpes virus-associated)|ubiquitin thioesterase 7|ubiquitin-specific-processing protease 7	20210118	-
9606	7879	RAB7A	-	CMT2B|PRO2706|RAB7	MIM:602298|HGNC:HGNC:9788|Ensembl:ENSG00000075785	3	3q21.3	RAB7A, member RAS oncogene family	protein-coding	RAB7A	RAB7A, member RAS oncogene family	O	ras-related protein Rab-7a|RAB7, member RAS oncogene family|Ras-associated protein RAB7	20210103	-
9606	7880	MBS2	-	HCFP1	MIM:601471	3	3q21-q22	Moebius syndrome 2	unknown	-	-	-	hereditary congenital facial paresis 1	20191002	-
9606	7881	KCNAB1	-	AKR6A3|KCNA1B|KV-BETA-1|Kvb1.3|hKvBeta3|hKvb3	MIM:601141|HGNC:HGNC:6228|Ensembl:ENSG00000169282	3	3q25.31	potassium voltage-gated channel subfamily A member regulatory beta subunit 1	protein-coding	KCNAB1	potassium voltage-gated channel subfamily A member regulatory beta subunit 1	O	voltage-gated potassium channel subunit beta-1|K(+) channel subunit beta-1|K+ channel Beta1a chain|potassium channel beta 3 chain|potassium channel beta3 subunit|potassium channel shaker chain beta 1a|potassium channel, voltage gated subfamily A regulatory beta subunit 1|potassium voltage-gated channel, shaker-related subfamily, beta member 1	20210114	-
9606	7884	SLBP	-	HBP	MIM:602422|HGNC:HGNC:10904|Ensembl:ENSG00000163950	4	4p16.3	stem-loop binding protein	protein-coding	SLBP	stem-loop binding protein	O	histone RNA hairpin-binding protein|hairpin binding protein, histone|histone binding protein|histone stem-loop binding protein|stem-loop (histone) binding protein	20210123	-
9606	7885	CRSA	-	CRS3	MIM:600593	4	4p16	Craniosynostosis, Adelaide type	unknown	-	-	-	-	20190816	-
9606	7889	PSORS3	-	-	MIM:601454	4	4q	psoriasis susceptibility 3	unknown	-	-	-	-	20191002	-
9606	7892	FECB	-	-	MIM:134720	4	4q21-q25	Fecundity gene, Boorla, of sheep, homolog of	unknown	-	-	-	-	20190816	-
9606	7895	LAG5	-	-	MIM:151450	-	-	Leukocyte antigen group 5	unknown	-	-	-	-	20181116	-
9606	7896	TS13	-	-	MIM:187320	-	-	Temperature sensitivity complementation, ts13	unknown	-	-	-	-	20190815	-
9606	7903	ST8SIA4	-	PST|PST1|SIAT8D|ST8SIA-IV	MIM:602547|HGNC:HGNC:10871|Ensembl:ENSG00000113532	5	5q21.1	ST8 alpha-N-acetyl-neuraminide alpha-2,8-sialyltransferase 4	protein-coding	ST8SIA4	ST8 alpha-N-acetyl-neuraminide alpha-2,8-sialyltransferase 4	O	CMP-N-acetylneuraminate-poly-alpha-2,8-sialyltransferase|CMP-N-acetylneuraminate-poly-alpha-2,8-sialyl transferase|SIAT8-D|ST8 alpha-N-acetylneuraminate alpha-2,8-sialyltransferase 4|ST8SiaIV|alpha-2,8-sialyltransferase 8D|polysialyltransferase-1|sialyltransferase 8 (alpha-2, 8-polysialytransferase) D|sialyltransferase 8D|sialyltransferase St8Sia IV|sialytransferase St8Sia IV	20201124	-
9606	7905	REEP5	-	C5orf18|D5S346|DP1|POB16|TB2|YOP1|Yip2e	MIM:125265|HGNC:HGNC:30077|Ensembl:ENSG00000129625	5	5q22.2	receptor accessory protein 5	protein-coding	REEP5	receptor accessory protein 5	O	receptor expression-enhancing protein 5|deleted in polyposis 1|polyposis coli region hypothetical protein DP1|polyposis locus protein 1	20210103	-
9606	7908	EOS	-	-	MIM:131400	5	5q31-q33	eosinophilia, familial	unknown	-	-	-	-	20190816	-
9606	7909	HEMC	-	HCI	MIM:602089	-	-	hemangioma, capillary, hereditary	unknown	-	-	-	-	20170402	-
9606	7910	PFBI	-	-	MIM:248310	5	5q31-q33	Plasmodium falciparum blood infection levels	unknown	-	-	-	-	20190816	-
9606	7911	SM1	-	-	MIM:181460	5	5q31-q33	Schistosoma mansoni, susceptibility/resistance to	unknown	-	-	-	-	20190816	-
9606	7913	DEK	-	D6S231E	MIM:125264|HGNC:HGNC:2768|Ensembl:ENSG00000124795	6	6p22.3	DEK proto-oncogene	protein-coding	DEK	DEK proto-oncogene	O	protein DEK|DEK oncogene (DNA binding)	20210103	-
9606	7915	ALDH5A1	-	SSADH|SSDH	MIM:610045|HGNC:HGNC:408|Ensembl:ENSG00000112294	6	6p22.3	aldehyde dehydrogenase 5 family member A1	protein-coding	ALDH5A1	aldehyde dehydrogenase 5 family member A1	O	succinate-semialdehyde dehydrogenase, mitochondrial|NAD(+)-dependent succinic semialdehyde dehydrogenase|mitochondrial succinate semialdehyde dehydrogenase	20210114	-
9606	7916	PRRC2A	-	BAT2|D6S51|D6S51E|G2	MIM:142580|HGNC:HGNC:13918|Ensembl:ENSG00000204469	6	6p21.33	proline rich coiled-coil 2A	protein-coding	PRRC2A	proline rich coiled-coil 2A	O	protein PRRC2A|HLA-B-associated transcript 2|large proline-rich protein BAT2|proline-rich and coiled-coil-containing protein 2A|protein G2	20210103	-
9606	7917	BAG6	-	BAG-6|BAT3|D6S52E|G3	MIM:142590|HGNC:HGNC:13919|Ensembl:ENSG00000204463	6	6p21.33	BAG cochaperone 6	protein-coding	BAG6	BAG cochaperone 6	O	large proline-rich protein BAG6|BAG family molecular chaperone regulator 6|BCL2 associated athanogene 6|HLA-B-associated transcript 3|large proline-rich protein BAT3|protein G3|protein Scythe|scythe	20210123	-
9606	7918	GPANK1	-	ANKRD59|BAT4|D6S54E|G5|GPATCH10	MIM:142610|HGNC:HGNC:13920|Ensembl:ENSG00000204438	6	6p21.33	G-patch domain and ankyrin repeats 1	protein-coding	GPANK1	G-patch domain and ankyrin repeats 1	O	G patch domain and ankyrin repeat-containing protein 1|G patch domain and ankyrin repeats-containing protein 1|G patch domain containing 10|HLA-B-associated transcript 4|ankyrin repeat domain-containing protein 59|g patch domain-containing protein 10|protein BAT4|protein G5	20201124	-
9606	7919	DDX39B	-	BAT1|D6S81E|UAP56	MIM:142560|HGNC:HGNC:13917|Ensembl:ENSG00000198563	6	6p21.33	DExD-box helicase 39B	protein-coding	DDX39B	DExD-box helicase 39B	O	spliceosome RNA helicase DDX39B|56 kDa U2AF65-associated protein|ATP-dependent RNA helicase p47|DEAD (Asp-Glu-Ala-Asp) box polypeptide 39B|DEAD-box helicase 39B|HLA-B-associated transcript 1 protein|nuclear RNA helicase (DEAD family)|spliceosome RNA helicase BAT1	20210103	-
9606	7920	ABHD16A	-	BAT5|D6S82E|NG26|PP199|hBAT5	MIM:142620|HGNC:HGNC:13921|Ensembl:ENSG00000204427	6	6p21.33	abhydrolase domain containing 16A, phospholipase	protein-coding	ABHD16A	abhydrolase domain containing 16A, phospholipase	O	phosphatidylserine lipase ABHD16A|HLA-B associated transcript 5|abhydrolase domain-containing protein 16A|alpha/beta hydrolase domain-containing protein 16A|monoacylglycerol lipase ABHD16A|protein ABHD16A|protein G5	20201213	-
9606	7921	D6S207E	-	HLA-HA2	-	6	-	Minor histocompatibility antigen HA-2	other	-	-	-	-	20190324	-
9606	7922	SLC39A7	-	D6S115E|D6S2244E|H2-KE4|HKE4|KE4|RING5|ZIP7	MIM:601416|HGNC:HGNC:4927|Ensembl:ENSG00000112473	6	6p21.32	solute carrier family 39 member 7	protein-coding	SLC39A7	solute carrier family 39 member 7	O	zinc transporter SLC39A7|HLA class II region expressed gene KE4|Ke4 gene, mouse, human homolog of|histidine-rich membrane protein Ke4|really interesting new gene 5 protein|solute carrier family 39 (zinc transporter), member 7|zrt-, Irt-like protein 7	20201206	-
9606	7923	HSD17B8	-	D6S2245E|FABG|FABGL|H2-KE6|HKE6|KE6|RING2|SDR30C1|dJ1033B10.9	MIM:601417|HGNC:HGNC:3554|Ensembl:ENSG00000204228	6	6p21.32	hydroxysteroid 17-beta dehydrogenase 8	protein-coding	HSD17B8	hydroxysteroid 17-beta dehydrogenase 8	O	estradiol 17-beta-dehydrogenase 8|17-beta-HSD 8|17-beta-hydroxysteroid dehydrogenase 8|3-ketoacyl-[acyl-carrier-protein] reductase alpha subunit|3-oxoacyl-[acyl-carrier-protein] reductase|KAR alpha subunit|estrogen 17-oxidoreductase|ke-6|protein Ke6|really interesting new gene 2 protein|short chain dehydrogenase/reductase family 30C member 1|testosterone 17-beta-dehydrogenase 8	20210114	-
9606	7925	IGLP1	-	-	MIM:147080	6	6p21.3	immune response to synthetic polypeptides 1	unknown	-	-	-	Immune response to synthetic polypeptides-1	20191002	-
9606	7926	IGLP2	-	-	MIM:147090	6	6p21.3	immune response to synthetic polypeptides 2	unknown	-	-	-	-	20191002	-
9606	7927	IGAT	-	-	MIM:146820	6	6p21.3	Immune response to synthetic polypeptide--IRGAT	unknown	-	-	-	-	20190816	-
9606	7928	ISCW	-	ISSCW	MIM:146850	6	6p21.3	Immune suppression to streptococcal antigen	unknown	-	-	-	-	20190816	-
9606	7932	OR2H2	-	FAT11|OLFR2|OLFR42B|OR2H3|dJ271M21.2|hs6M1-12	MIM:600578|HGNC:HGNC:8253|Ensembl:ENSG00000204657	6	6p22.1	olfactory receptor family 2 subfamily H member 2	protein-coding	OR2H2	olfactory receptor family 2 subfamily H member 2	O	olfactory receptor 2H2|Olfactory receptor 2|olfactory receptor 2H3|olfactory receptor OR6-36|olfactory receptor, family 2, subfamily H, member 3|olfactory receptor-like protein FAT11	20201124	-
9606	7933	OPLL	-	-	MIM:602475	-	-	ossification of posterior longitudinal ligament of spine	unknown	-	-	-	-	20170402	-
9606	7936	NELFE	-	D6S45|NELF-E|RD|RDBP|RDP	MIM:154040|HGNC:HGNC:13974|Ensembl:ENSG00000204356	6	6p21.33	negative elongation factor complex member E	protein-coding	NELFE	negative elongation factor complex member E	O	negative elongation factor E|RD RNA-binding protein|RNA-binding protein RD|major histocompatibility complex gene RD|negative elongation factor polypeptide E|nuclear protein	20201213	-
9606	7937	RWS	-	-	MIM:179450	6	6p21.3	Ragweed sensitivity	unknown	-	-	-	-	20190816	-
9606	7938	CP20	-	LCP20	MIM:153380	6	6p21.3-p21.2	lymphocyte cytosol polypeptide, 20 kD	protein-coding	-	-	-	lymphocyte cytosolic protein, molecular weight 20kD	20190816	-
9606	7939	LAP	-	-	MIM:150270	6	6p21.3-p21.2	Laryngeal adductor paralysis	unknown	-	-	-	-	20190816	-
9606	7940	LST1	-	B144|D6S49E|LST-1	MIM:109170|HGNC:HGNC:14189|Ensembl:ENSG00000204482	6	6p21.33	leukocyte specific transcript 1	protein-coding	LST1	leukocyte specific transcript 1	O	leukocyte-specific transcript 1 protein|lymphocyte antigen 117	20201124	-
9606	7941	PLA2G7	-	LDL-PLA2|LP-PLA2|PAFAD|PAFAH	MIM:601690|HGNC:HGNC:9040|Ensembl:ENSG00000146070	6	6p12.3	phospholipase A2 group VII	protein-coding	PLA2G7	phospholipase A2 group VII	O	platelet-activating factor acetylhydrolase|1-alkyl-2-acetylglycerophosphocholine esterase|2-acetyl-1-alkylglycerophosphocholine esterase|LDL-PLA(2)|LDL-associated phospholipase A2|PAF 2-acylhydrolase|PAF acetylhydrolase|gVIIA-PLA2|group-VIIA phospholipase A2|lipoprotein-associated phospholipase A2|phospholipase A2, group VII (platelet-activating factor acetylhydrolase, plasma)	20210118	-
9606	7942	TFEB	-	ALPHATFEB|BHLHE35|TCFEB	MIM:600744|HGNC:HGNC:11753|Ensembl:ENSG00000112561	6	6p21.1	transcription factor EB	protein-coding	TFEB	transcription factor EB	O	transcription factor EB|T-cell transcription factor EB|class E basic helix-loop-helix protein 35	20210103	-
9606	7945	PUJO	-	-	MIM:143400	-	-	pelviureteric junction obstruction	unknown	-	-	-	-	20170408	-
9606	7948	PBCRA1	-	CRAPB|PBCRA	MIM:600790	6	6q	progressive bifocal chorioretinal atrophy 1	unknown	-	-	-	-	20191002	-
9606	7952	TNDM	-	DMTN|TNDM1	-	6	-	diabetes mellitus, transient neonatal	unknown	-	-	-	-	20200625	-
9606	7954	HBFQTL2	-	FCP|HPFH	MIM:142470	6	6q22.3-q23.1	hereditary persistence of fetal hemoglobin, heterocellular	unknown	-	-	-	-	20190816	-
9606	7955	RNF217-AS1	-	STL	MIM:602532|HGNC:HGNC:50866|Ensembl:ENSG00000236548	6	6q22.31	RNF217 antisense RNA 1 (head to head)	ncRNA	RNF217-AS1	RNF217 antisense RNA 1 (head to head)	O	six-twelve leukemia	20201124	-
9606	7956	NTT	-	-	MIM:602154	6	6q23-q24	Noncoding transcript in T cells	ncRNA	-	-	-	-	20190816	-
9606	7957	EPM2A	-	EPM2|MELF	MIM:607566|HGNC:HGNC:3413|Ensembl:ENSG00000112425	6	6q24.3	EPM2A glucan phosphatase, laforin	protein-coding	EPM2A	EPM2A glucan phosphatase, laforin	O	laforin|EPM2A, laforin glucan phosphatase|LAFPTPase|epilepsy, progressive myoclonus type 2, Lafora disease (laforin)|epilepsy, progressive myoclonus type 2A, Lafora disease (laforin)|glucan phosphatase|glycogen phosphatase|lafora PTPase	20201124	-
9606	7959	FEA	-	-	MIM:137010	-	-	F9 embryonic antigen	other	-	-	-	-	20190815	-
9606	7960	MRBC	-	-	MIM:158050	-	-	Monkey RBC receptor	other	-	-	-	-	20190815	-
9606	7962	PBCA	-	-	MIM:600089	6	6p21.3	Pancreatic beta cell, agenesis of	unknown	-	-	-	-	20190816	-
9606	7963	TS546	-	-	MIM:187330	-	-	Temperature sensitivity complementation, cell cycle specific	unknown	-	-	-	-	20190815	-
9606	7965	AIMP2	-	HLD17|JTV-1|JTV1|P38	MIM:600859|HGNC:HGNC:20609|Ensembl:ENSG00000106305	7	7p22.1	aminoacyl tRNA synthetase complex interacting multifunctional protein 2	protein-coding	AIMP2	aminoacyl tRNA synthetase complex interacting multifunctional protein 2	O	aminoacyl tRNA synthase complex-interacting multifunctional protein 2|ARS-interacting multi-functional protein 2|multisynthase complex auxiliary component p38|multisynthetase complex auxiliary component p38|protein JTV-1	20210123	-
9606	7971	GHS	-	-	MIM:141400	-	-	Goldenhar syndrome	unknown	-	-	-	-	20170402	-
9606	7974	HRX	-	-	MIM:145290	7	7q	Hyperreflexia	unknown	-	-	-	-	20190816	-
9606	7975	MAFK	-	NFE2U|P18	MIM:600197|HGNC:HGNC:6782|Ensembl:ENSG00000198517	7	7p22.3	MAF bZIP transcription factor K	protein-coding	MAFK	MAF bZIP transcription factor K	O	transcription factor MafK|basic-leucine zipper transcription factor MafK|erythroid transcription factor NF-E2 p18 subunit|nuclear factor erythroid-2, ubiquitous (p18)|v-maf avian musculoaponeurotic fibrosarcoma oncogene family, protein K|v-maf avian musculoaponeurotic fibrosarcoma oncogene homolog K|v-maf musculoaponeurotic fibrosarcoma oncogene homolog K	20201213	-
9606	7976	FZD3	-	Fz-3	MIM:606143|HGNC:HGNC:4041|Ensembl:ENSG00000104290	8	8p21.1	frizzled class receptor 3	protein-coding	FZD3	frizzled class receptor 3	O	frizzled-3|frizzled 3, seven transmembrane spanning receptor|frizzled family receptor 3|frizzled homolog 3	20201124	-
9606	7977	MHS3	-	-	MIM:154276	7	7q21-q22	Malignant hyperthermia susceptibility 3	unknown	-	-	-	-	20170408	-
9606	7978	MTERF1	-	MTERF	MIM:602318|HGNC:HGNC:21463|Ensembl:ENSG00000127989	7	7q21.2	mitochondrial transcription termination factor 1	protein-coding	MTERF1	mitochondrial transcription termination factor 1	O	transcription termination factor 1, mitochondrial|transcription termination factor, mitochondrial	20201213	-
9606	7979	SEM1	-	C7orf76|DSS1|ECD|SHFD1|SHFM1|SHSF1|Shfdg1	MIM:601285|HGNC:HGNC:10845|Ensembl:ENSG00000127922	7	7q21.3	SEM1 26S proteasome complex subunit	protein-coding	SEM1	SEM1 26S proteasome complex subunit	O	26S proteasome complex subunit SEM1|26S proteasome complex subunit DSS1|deleted in split hand/split foot protein 1|deleted in split-hand/split-foot 1|split hand/foot deleted protein 1|split hand/foot malformation (ectrodactyly) type 1|split hand/foot malformation type 1 protein	20201124	-
9606	7980	TFPI2	-	PP5|REF1|TFPI-2	MIM:600033|HGNC:HGNC:11761|Ensembl:ENSG00000105825	7	7q21.3	tissue factor pathway inhibitor 2	protein-coding	TFPI2	tissue factor pathway inhibitor 2	O	tissue factor pathway inhibitor 2|placental protein 5|retinal pigment epithelium cell factor 1	20201213	-
9606	7982	ST7	-	ETS7q|FAM4A|FAM4A1|HELG|RAY1|SEN4|TSG7	MIM:600833|HGNC:HGNC:11351|Ensembl:ENSG00000004866	7	7q31.2	suppression of tumorigenicity 7	protein-coding	ST7	suppression of tumorigenicity 7	O	suppressor of tumorigenicity 7 protein|family with sequence similarity 4, subfamily A, member 1|suppression of tumorigenicity 7 (breast)	20201124	-
9606	7984	ARHGEF5	-	GEF5|P60|TIM|TIM1	MIM:600888|HGNC:HGNC:13209|Ensembl:ENSG00000050327	7	7q35	Rho guanine nucleotide exchange factor 5	protein-coding	ARHGEF5	Rho guanine nucleotide exchange factor 5	O	rho guanine nucleotide exchange factor 5|Rho guanine nucleotide exchange factor (GEF) 5|ephexin-3|ephexin3|guanine nucleotide regulatory protein TIM|oncogene TIM|p60 TIM|transforming immortalized mammary oncogene	20201213	-
9606	7986	GPDS1	-	PDS1	MIM:600510	7	7q35-q36	glaucoma-related pigment dispersion syndrome 1	unknown	-	-	-	Pigment dispersion syndrome-1	20191002	-
9606	7988	ZNF212	-	C2H2-150|ZNF182|ZNFC150	MIM:602386|HGNC:HGNC:13004|Ensembl:ENSG00000170260	7	7q36.1	zinc finger protein 212	protein-coding	ZNF212	zinc finger protein 212	O	zinc finger protein 212|Zinc finger protein C2H2-150	20201213	-
9606	7991	TUSC3	-	D8S1992|M33|MRT22|MRT7|MagT2|N33|OST3A|SLC58A2	MIM:601385|HGNC:HGNC:30242|Ensembl:ENSG00000104723	8	8p22	tumor suppressor candidate 3	protein-coding	TUSC3	tumor suppressor candidate 3	O	tumor suppressor candidate 3|dolichyl-diphosphooligosaccharide--protein glycosyltransferase subunit TUSC3|magnesium uptake/transporter TUSC3|mental retardation, non-syndromic, autosomal recessive, 22|oligosaccharyl transferase subunit TUSC3|oligosaccharyltransferase 3 homolog A|putative prostate cancer tumor suppressor	20201206	-
9606	7993	UBXN8	-	D8S2298E|REP8|UBXD6	MIM:602155|HGNC:HGNC:30307|Ensembl:ENSG00000104691	8	8p12	UBX domain protein 8	protein-coding	UBXN8	UBX domain protein 8	O	UBX domain-containing protein 8|Reproduction/chromosome 8|UBX domain-containing protein 6|rep-8 protein|reproduction 8 protein	20201206	-
9606	7994	KAT6A	-	ARTHS|MOZ|MRD32|MYST-3|MYST3|RUNXBP2|ZC2HC6A|ZNF220	MIM:601408|HGNC:HGNC:13013|Ensembl:ENSG00000083168	8	8p11.21	lysine acetyltransferase 6A	protein-coding	KAT6A	lysine acetyltransferase 6A	O	histone acetyltransferase KAT6A|K(lysine) acetyltransferase 6A|MOZ, YBF2/SAS3, SAS2 and TIP60 protein 3|MYST histone acetyltransferase (monocytic leukemia) 3|histone acetyltransferase MYST3|monocytic leukemia zinc finger protein|runt-related transcription factor binding protein 2|zinc finger protein 220	20201213	-
9606	8000	PSCA	-	PRO232	MIM:602470|HGNC:HGNC:9500|Ensembl:ENSG00000167653	8	8q24.3	prostate stem cell antigen	protein-coding	PSCA	prostate stem cell antigen	O	prostate stem cell antigen	20201129	-
9606	8001	GLRA3	-	-	MIM:600421|HGNC:HGNC:4328|Ensembl:ENSG00000145451	4	4q34.1	glycine receptor alpha 3	protein-coding	GLRA3	glycine receptor alpha 3	O	glycine receptor subunit alpha-3|glycine receptor, alpha-3 polypeptide|ligand gated ion channel	20201124	-
9606	8009	LALL	-	-	MIM:247640	9	9p22-p21	Lymphomatous acute lymphoblastic leukemia	unknown	-	-	-	-	20190816	-
9606	8011	MROS	-	MRS	MIM:155900	9	9p11	Melkersson-Rosenthal syndrome	unknown	-	-	-	-	20191002	-
9606	8013	NR4A3	-	CHN|CSMF|MINOR|NOR1	MIM:600542|HGNC:HGNC:7982|Ensembl:ENSG00000119508	9	9q31.1	nuclear receptor subfamily 4 group A member 3	protein-coding	NR4A3	nuclear receptor subfamily 4 group A member 3	O	nuclear receptor subfamily 4 group A member 3|chondrosarcoma, extraskeletal myxoid, fused to EWS|mitogen-induced nuclear orphan receptor|neuron-derived orphan receptor 1|nuclear hormone receptor NOR-1|translocated in extraskeletal chondrosarcoma	20210118	-
9606	8019	BRD3	-	ORFX|RING3L	MIM:601541|HGNC:HGNC:1104|Ensembl:ENSG00000169925	9	9q34.2	bromodomain containing 3	protein-coding	BRD3	bromodomain containing 3	O	bromodomain-containing protein 3|RING3-like protein	20210103	-
9606	8021	NUP214	-	CAIN|CAN|IIAE9	MIM:114350|HGNC:HGNC:8064|Ensembl:ENSG00000126883	9	9q34.13	nucleoporin 214	protein-coding	NUP214	nucleoporin 214	O	nuclear pore complex protein Nup214|CAN protein, putative oncogene|nucleoporin 214kDa	20210123	-
9606	8022	LHX3	-	CPHD3|LIM3|M2-LHX3	MIM:600577|HGNC:HGNC:6595|Ensembl:ENSG00000107187	9	9q34.3	LIM homeobox 3	protein-coding	LHX3	LIM homeobox 3	O	LIM/homeobox protein Lhx3|LIM homeobox protein 3|LIM/homeodomain protein LHX3	20201220	-
9606	8023	H142T	-	-	MIM:187290	-	-	Temperature sensitivity complementation, H142	unknown	-	-	-	-	20190815	-
9606	8024	RDPA	-	-	MIM:600964	-	-	refsum disease, adult, with increased pipecolicacidemia	unknown	-	-	-	-	20170408	-
9606	8026	DGS2	-	DGCR2	MIM:601362	10	10p14-p13	DiGeorge syndrome/velocardiofacial syndrome complex 2	unknown	-	-	-	-	20190816	-
9606	8027	STAM	-	STAM-1|STAM1	MIM:601899|HGNC:HGNC:11357|Ensembl:ENSG00000136738	10	10p12.33	signal transducing adaptor molecule	protein-coding	STAM	signal transducing adaptor molecule	O	signal transducing adapter molecule 1|HSE1 homolog|signal transducing adaptor molecule (SH3 domain and ITAM motif) 1	20201213	-
9606	8028	MLLT10	-	AF10	MIM:602409|HGNC:HGNC:16063|Ensembl:ENSG00000078403	10	10p12.31	MLLT10 histone lysine methyltransferase DOT1L cofactor	protein-coding	MLLT10	MLLT10 histone lysine methyltransferase DOT1L cofactor	O	protein AF-10|ALL1-fused gene from chromosome 10 protein|myeloid/lymphoid or mixed-lineage leukemia (trithorax homolog, Drosophila); translocated to, 10|myeloid/lymphoid or mixed-lineage leukemia; translocated to, 10|type I AF10 protein|type III AF10 protein|type IV AF10 protein	20201213	-
9606	8029	CUBN	-	IFCR|IGS|IGS1|MGA1|gp280	MIM:602997|HGNC:HGNC:2548|Ensembl:ENSG00000107611	10	10p13	cubilin	protein-coding	CUBN	cubilin	O	cubilin|460 kDa receptor|cubilin (intrinsic factor-cobalamin receptor)|cubilin precursor variant 1|cubilin precursor variant 2|cubilin precursor variant 3|intestinal intrinsic factor receptor|intrinsic factor-vitamin B12 receptor	20210123	-
9606	8030	CCDC6	-	D10S170|H4|PTC|TPC|TST1	MIM:601985|HGNC:HGNC:18782|Ensembl:ENSG00000108091	10	10q21.2	coiled-coil domain containing 6	protein-coding	CCDC6	coiled-coil domain containing 6	O	coiled-coil domain-containing protein 6|papillary thyroid carcinoma-encoded protein	20201124	-
9606	8031	NCOA4	-	ARA70|ELE1|PTC3|RFG	MIM:601984|HGNC:HGNC:7671|Ensembl:ENSG00000266412	10	10q11.22	nuclear receptor coactivator 4	protein-coding	NCOA4	nuclear receptor coactivator 4	O	nuclear receptor coactivator 4|70 kDa AR-activator|70 kDa androgen receptor coactivator|NCoA-4|RET-activating gene ELE1|androgen receptor-associated protein of 70 kDa|ret fused	20201213	-
9606	8034	SLC25A16	-	D10S105E|GDA|GDC|HGT.1|ML7|hML7	MIM:139080|HGNC:HGNC:10986|Ensembl:ENSG00000122912	10	10q21.3	solute carrier family 25 member 16	protein-coding	SLC25A16	solute carrier family 25 member 16	O	graves disease carrier protein|mitochondrial solute carrier protein homolog|solute carrier family 25 (mitochondrial carrier; Graves disease autoantigen), member 16	20201213	-
9606	8036	SHOC2	-	NSLH1|SIAA0862|SOC2|SUR8	MIM:602775|HGNC:HGNC:15454|Ensembl:ENSG00000108061	10	10q25.2	SHOC2 leucine rich repeat scaffold protein	protein-coding	SHOC2	SHOC2 leucine rich repeat scaffold protein	O	leucine-rich repeat protein SHOC-2|soc-2 suppressor of clear homolog	20201124	-
9606	8038	ADAM12	-	ADAM12-OT1|CAR10|MCMP|MCMPMltna|MLTN|MLTNA	MIM:602714|HGNC:HGNC:190|Ensembl:ENSG00000148848	10	10q26.2	ADAM metallopeptidase domain 12	protein-coding	ADAM12	ADAM metallopeptidase domain 12	O	disintegrin and metalloproteinase domain-containing protein 12|meltrin-alpha|metalloprotease-disintegrin 12 transmembrane	20201124	-
9606	8039	PROA	-	-	MIM:176770	-	-	Proline(-) auxotroph, complementation of	unknown	-	-	-	-	20170402	-
9606	8045	RASSF7	-	C11orf13|CFAP88|FAP88|HRAS1|HRC1	MIM:143023|HGNC:HGNC:1166|Ensembl:ENSG00000099849	11	11p15.5	Ras association domain family member 7	protein-coding	RASSF7	Ras association domain family member 7	O	ras association domain-containing protein 7|HRAS1-related cluster protein 1|HRAS1-related cluster-1|Ras association (RalGDS/AF-6) domain family (N-terminal) member 7|Ras association (RalGDS/AF-6) domain family 7	20201124	-
9606	8048	CSRP3	-	CLP|CMD1M|CMH12|CRP3|LMO4|MLP	MIM:600824|HGNC:HGNC:2472|Ensembl:ENSG00000129170	11	11p15.1	cysteine and glycine rich protein 3	protein-coding	CSRP3	cysteine and glycine rich protein 3	O	cysteine and glycine-rich protein 3|LIM domain only 4|cardiac LIM domain protein|cysteine and glycine-rich protein 3 (cardiac LIM protein)	20210111	-
9606	8050	PDHX	-	DLDBP|E3BP|OPDX|PDHXD|PDX1|proX	MIM:608769|HGNC:HGNC:21350|Ensembl:ENSG00000110435	11	11p13	pyruvate dehydrogenase complex component X	protein-coding	PDHX	pyruvate dehydrogenase complex component X	O	pyruvate dehydrogenase protein X component, mitochondrial|dihydrolipoamide dehydrogenase-binding protein of pyruvate dehydrogenase complex|lipoyl-containing pyruvate dehydrogenase complex component X|pyruvate dehydrogenase complex, E3-binding protein subunit|pyruvate dehydrogenase complex, lipoyl-containing component X	20210104	-
9606	8056	ECB2	-	FBP	MIM:263400	11	11q23	erythrocytosis, autosomal recessive benign 2	unknown	-	-	-	-	20170402	-
9606	8061	FOSL1	-	FRA|FRA1|fra-1	MIM:136515|HGNC:HGNC:13718|Ensembl:ENSG00000175592	11	11q13.1	FOS like 1, AP-1 transcription factor subunit	protein-coding	FOSL1	FOS like 1, AP-1 transcription factor subunit	O	fos-related antigen 1|FOS like 1, AP-1 trancription factor subunit|FOS-like antigen-1	20210110	-
9606	8065	CUL5	-	CUL-5|VACM-1|VACM1	MIM:601741|HGNC:HGNC:2556|Ensembl:ENSG00000166266	11	11q22.3	cullin 5	protein-coding	CUL5	cullin 5	O	cullin-5|Cullin-5 (vasopressin-activated calcium-mobilizing receptor-1)|Vasopressin-activated calcium-mobilizing receptor-1|vasopressin-activated calcium-mobilizing receptor 1	20201206	-
9606	8066	ANC	-	-	MIM:105580	11	11q22-qter	Anal canal carcinoma	unknown	-	-	-	-	20190816	-
9606	8068	BRCATA	-	-	MIM:600048	-	-	Breast cancer, 11;22 translocation associated	unknown	-	-	-	-	20171115	-
9606	8073	PTP4A2	-	HH13|HH7-2|HU-PP-1|OV-1|PRL-2|PRL2|PTP4A|PTPCAAX2|ptp-IV1a|ptp-IV1b	MIM:601584|HGNC:HGNC:9635|Ensembl:ENSG00000184007	1	1p35.2	protein tyrosine phosphatase 4A2	protein-coding	PTP4A2	protein tyrosine phosphatase 4A2	O	protein tyrosine phosphatase type IVA 2|PTP(CAAXII)|phosphatase of regenerating liver 2|protein tyrosine phosphatase IVA|protein tyrosine phosphatase IVA2|protein tyrosine phosphatase type IVA, member 2|protein-tyrosine phosphatase of regenerating liver 2	20201213	-
9606	8074	FGF23	-	ADHR|FGFN|HFTC2|HPDR2|HYPF|PHPTC	MIM:605380|HGNC:HGNC:3680|Ensembl:ENSG00000118972	12	12p13.32	fibroblast growth factor 23	protein-coding	FGF23	fibroblast growth factor 23	O	fibroblast growth factor 23|phosphatonin|tumor-derived hypophosphatemia inducing factor	20210123	-
9606	8076	MFAP5	-	AAT9|MAGP-2|MAGP2|MFAP-5|MP25	MIM:601103|HGNC:HGNC:29673|Ensembl:ENSG00000197614	12	12p13.31	microfibril associated protein 5	protein-coding	MFAP5	microfibril associated protein 5	O	microfibrillar-associated protein 5|THE1A-MFAP5|microfibril-associated glycoprotein-2|microfibrillar associated protein 5	20210118	-
9606	8078	USP5	-	ISOT	MIM:601447|HGNC:HGNC:12628|Ensembl:ENSG00000111667	12	12p13.31	ubiquitin specific peptidase 5	protein-coding	USP5	ubiquitin specific peptidase 5	O	ubiquitin carboxyl-terminal hydrolase 5|deubiquitinating enzyme 5|isopeptidase T|testicular tissue protein Li 218|ubiquitin isopeptidase T|ubiquitin specific protease 5 (isopeptidase T)|ubiquitin thioesterase 5|ubiquitin thiolesterase 5|ubiquitin-specific protease-5 (ubiquitin isopeptidase T)|ubiquitin-specific-processing protease 5	20201213	-
9606	8079	MLF2	-	NTN4	MIM:601401|HGNC:HGNC:7126|Ensembl:ENSG00000089693	12	12p13.31	myeloid leukemia factor 2	protein-coding	MLF2	myeloid leukemia factor 2	O	myeloid leukemia factor 2|myelodysplasia-myeloid leukemia factor 2	20201208	-
9606	8080	HTNB	-	-	MIM:112410	-	-	hypertension with brachydactyly	unknown	-	-	-	-	20170408	-
9606	8081	AD5	-	-	MIM:602096	12	12p11.23-q13.12	Alzheimer disease 5	unknown	-	-	-	Alzheimer disease, familial, type 5	20191002	-
9606	8082	SSPN	-	DAGA5|KRAG|NSPN|SPN1|SPN2	MIM:601599|HGNC:HGNC:11322|Ensembl:ENSG00000123096	12	12p12.1	sarcospan	protein-coding	SSPN	sarcospan	O	sarcospan|K-ras oncogene-associated protein|Kras oncogene-associated|kirsten-ras-associated protein|microspan|nanospan|sarcospan (Kras oncogene-associated gene)	20201124	-
9606	8085	KMT2D	-	AAD10|ALR|CAGL114|KABUK1|KMS|MLL2|MLL4|TNRC21	MIM:602113|HGNC:HGNC:7133|Ensembl:ENSG00000167548	12	12q13.12	lysine methyltransferase 2D	protein-coding	KMT2D	lysine methyltransferase 2D	O	histone-lysine N-methyltransferase 2D|ALL1-related protein|Kabuki make-up syndrome|Kabuki mental retardation syndrome|histone-lysine N-methyltransferase MLL2|lysine (K)-specific methyltransferase 2D|lysine N-methyltransferase 2D|myeloid/lymphoid or mixed-lineage leukemia 2|trinucleotide repeat containing 21|truncated lysine methyltransferase 2D	20210118	-
9606	8086	AAAS	-	AAA|AAASb|ADRACALA|ADRACALIN|ALADIN|GL003	MIM:605378|HGNC:HGNC:13666|Ensembl:ENSG00000094914	12	12q13.13	aladin WD repeat nucleoporin	protein-coding	AAAS	aladin WD repeat nucleoporin	O	aladin|Allgrove, triple-A|achalasia, adrenocortical insufficiency, alacrimia	20201206	-
9606	8087	FXR1	-	FXR1P|MYOPMIL|MYORIBF	MIM:600819|HGNC:HGNC:4023|Ensembl:ENSG00000114416	3	3q26.33	FMR1 autosomal homolog 1	protein-coding	FXR1	FMR1 autosomal homolog 1	O	fragile X mental retardation syndrome-related protein 1|fragile X mental retardation, autosomal homolog 1	20210123	-
9606	8089	YEATS4	-	4930573H17Rik|B230215M10Rik|GAS41|NUBI-1|YAF9	MIM:602116|HGNC:HGNC:24859|Ensembl:ENSG00000127337	12	12q15	YEATS domain containing 4	protein-coding	YEATS4	YEATS domain containing 4	O	YEATS domain-containing protein 4|NuMA binding protein 1|glioma-amplified sequence 41|nuBI1	20201213	-
9606	8090	SPPM	-	SPMD	MIM:181430	12	-	scapuloperoneal syndrome, myopathic type	unknown	-	-	-	-	20200625	-
9606	8091	HMGA2	-	BABL|HMGI-C|HMGIC|LIPO|SRS5|STQTL9	MIM:600698|HGNC:HGNC:5009|Ensembl:ENSG00000149948	12	12q14.3	high mobility group AT-hook 2	protein-coding	HMGA2	high mobility group AT-hook 2	O	high mobility group protein HMGI-C|HMGA2/KRT121P fusion	20210110	-
9606	8092	ALX1	-	CART1|FND3|HEL23	MIM:601527|HGNC:HGNC:1494|Ensembl:ENSG00000180318	12	12q21.31	ALX homeobox 1	protein-coding	ALX1	ALX homeobox 1	O	ALX homeobox protein 1|CART-1|cartilage paired-class homeoprotein 1|epididymis luminal protein 23	20201213	-
9606	8093	MGCT	-	-	MIM:273300	-	-	male germ cell tumor	unknown	-	-	-	-	20170726	-
9606	8094	SMAL	-	-	MIM:600175	-	-	spinal muscular atrophy, congenital nonprogressive, of lower limbs	unknown	-	-	-	-	20170402	-
9606	8099	CDK2AP1	-	DOC1|DORC1|ST19|doc-1|p12DOC-1	MIM:602198|HGNC:HGNC:14002|Ensembl:ENSG00000111328	12	12q24.31	cyclin dependent kinase 2 associated protein 1	protein-coding	CDK2AP1	cyclin dependent kinase 2 associated protein 1	O	cyclin-dependent kinase 2-associated protein 1|CDK2-associated protein 1|Deleted in oral cancer-1|deleted in oral cancer 1|putative oral cancer suppressor	20201124	-
9606	8100	IFT88	-	D13S1056E|DAF19|TG737|TTC10|hTg737	MIM:600595|HGNC:HGNC:20606|Ensembl:ENSG00000032742	13	13q12.11	intraflagellar transport 88	protein-coding	IFT88	intraflagellar transport 88	O	intraflagellar transport protein 88 homolog|TPR repeat protein 10|intraflagellar transport 88 homolog|polaris homolog|probe hTg737 (polycystic kidney disease, autosomal recessive)|recessive polycystic kidney disease protein Tg737 homolog|testicular tissue protein Li 93|tetratricopeptide repeat domain 10|tetratricopeptide repeat protein 10	20201124	-
9606	8101	CLLS2	-	D13S25|DBM	MIM:109543	13	13q14	Disrupted in B-cell neoplasia	unknown	-	-	-	-	20190816	-
9606	8102	XRS	-	-	MIM:194370	13	13q14	X-ray sensitivity	unknown	-	-	-	-	20190816	-
9606	8103	PAPA2	-	-	MIM:602085	13	13q21-q32	postaxial polydactyly, type A2	unknown	-	-	-	-	20190816	-
9606	8104	MCOR	-	C13DELq32|DEL13q32	MIM:156600	13	13q32	microcoria, congenital	unknown	-	-	-	-	20190816	-
9606	8105	BRCD1	-	BCDS1	MIM:114450	-	-	cancer, familial, with in vitro radioresistance	unknown	-	-	-	Breast cancer, ductal, suppressor-1	20170402	-
9606	8106	PABPN1	-	OPMD|PAB2|PABII|PABP-2|PABP2	MIM:602279|HGNC:HGNC:8565|Ensembl:ENSG00000100836	14	14q11.2	poly(A) binding protein nuclear 1	protein-coding	PABPN1	poly(A) binding protein nuclear 1	O	polyadenylate-binding protein 2|poly(A) binding protein 2|poly(A) binding protein II	20210103	-
9606	8110	DPF3	-	BAF45C|CERD4	MIM:601672|HGNC:HGNC:17427|Ensembl:ENSG00000205683	14	14q24.2	double PHD fingers 3	protein-coding	DPF3	double PHD fingers 3	O	zinc finger protein DPF3|BRG1-associated factor 45C|D4, zinc and double PHD fingers, family 3|zinc finger protein cer-d4	20201213	-
9606	8111	GPR68	-	AI2A6|GPR12A|OGR1	MIM:601404|HGNC:HGNC:4519|Ensembl:ENSG00000119714	14	14q32.11	G protein-coupled receptor 68	protein-coding	GPR68	G protein-coupled receptor 68	O	ovarian cancer G-protein coupled receptor 1|ovarian cancer G protein-coupled receptor, 1|sphingosylphosphorylcholine receptor	20210103	-
9606	8113	MCOP1	-	MCOP	MIM:251600	14	14q32	microphthalmia, autosomal recessive	unknown	-	-	-	-	20190816	-
9606	8114	IV	-	SIV	MIM:270100	14	14q32	inversus situs, viscerum	unknown	-	-	-	-	20191002	-
9606	8115	TCL1A	-	TCL1	MIM:186960|HGNC:HGNC:11648|Ensembl:ENSG00000100721	14	14q32.13	TCL1 family AKT coactivator A	protein-coding	TCL1A	TCL1 family AKT coactivator A	O	T-cell leukemia/lymphoma protein 1A|T cell leukemia/lymphoma 1A|T-cell lymphoma-1|oncogene TCL-1|oncogene TCL1|protein p14 TCL1	20201124	-
9606	8120	AP3B2	-	DEE48|EIEE48|NAPTB	MIM:602166|HGNC:HGNC:567|Ensembl:ENSG00000103723	15	15q25.2	adaptor related protein complex 3 subunit beta 2	protein-coding	AP3B2	adaptor related protein complex 3 subunit beta 2	O	AP-3 complex subunit beta-2|Neuronal adaptin-like protein, beta-subunit|adaptor protein complex AP-3 subunit beta-2|adaptor related protein complex 3 beta 2 subunit|beta-3B-adaptin|clathrin assembly protein complex 3 beta-2 large chain|neuron-specific vesicle coat protein beta-NAP	20201124	-
9606	8123	PWAR5	-	D15S226E|PAR-5|PAR5	MIM:600162|HGNC:HGNC:30090|Ensembl:ENSG00000279192	15	15q11.2	Prader Willi/Angelman region RNA 5	ncRNA	PWAR5	Prader Willi/Angelman region RNA 5	O	Prader-Willi/Angelman syndrome-5	20201124	-
9606	8125	ANP32A	-	C15orf1|HPPCn|I1PP2A|LANP|MAPM|PHAP1|PHAPI|PP32	MIM:600832|HGNC:HGNC:13233|Ensembl:ENSG00000140350	15	15q23	acidic nuclear phosphoprotein 32 family member A	protein-coding	ANP32A	acidic nuclear phosphoprotein 32 family member A	O	acidic leucine-rich nuclear phosphoprotein 32 family member A|acidic (leucine-rich) nuclear phosphoprotein 32 family, member A|acidic nuclear phosphoprotein pp32|cerebellar leucine rich acidic nuclear protein|epididymis secretory sperm binding protein|hepatopoietin Cn|inhibitor-1 of protein phosphatase-2A|leucine-rich acidic nuclear protein|mapmodulin|potent heat-stable protein phosphatase 2A inhibitor I1PP2A|putative HLA-DR-associated protein I|putative human HLA class II associated protein I	20210103	-
9606	8126	MRST	-	-	MIM:602685	15	15q24	Mental retardation, severe, with spasticity and tapetoretinal	unknown	-	-	-	-	20190816	-
9606	8128	ST8SIA2	-	HsT19690|SIAT8-B|SIAT8B|ST8SIA-II|ST8SiaII|STX	MIM:602546|HGNC:HGNC:10870|Ensembl:ENSG00000140557	15	15q26.1	ST8 alpha-N-acetyl-neuraminide alpha-2,8-sialyltransferase 2	protein-coding	ST8SIA2	ST8 alpha-N-acetyl-neuraminide alpha-2,8-sialyltransferase 2	O	alpha-2,8-sialyltransferase 8B|ST8 alpha-N-acetylneuraminate alpha-2,8-sialyltransferase 2|alpha-2,8-sialyltransferase 8B 1|sialyltransferase 8 (alpha-2, 8-sialytransferase) B|sialyltransferase 8B|sialyltransferase St8Sia II|sialyltransferase X	20201124	-
9606	8129	HBHR	-	ATR1	MIM:141750	16	16pter-p13.3	alpha-thalassemia/mental retardation syndrome, type 1	unknown	-	-	-	-	20190816	-
9606	8130	MCOPCT1	-	CATM	MIM:156850	16	16p13.3	cataract, congenital, with microphthalmia	unknown	-	-	-	-	20170408	-
9606	8131	NPRL3	-	C16orf35|CGTHBA|FFEVF3|HS-40|MARE|NPR3|RMD11	MIM:600928|HGNC:HGNC:14124|Ensembl:ENSG00000103148	16	16p13.3	NPR3 like, GATOR1 complex subunit	protein-coding	NPRL3	NPR3 like, GATOR1 complex subunit	O	GATOR complex protein NPRL3|-14 gene protein|alpha-globin regulatory element-containing gene protein|conserved gene telomeric to alpha globin cluster	20201213	-
9606	8132	PKDTS	-	-	MIM:600273	16	16p13.3	polycystic kidney disease, infantile severe, with tuberous sclerosis	unknown	-	-	-	-	20190816	-
9606	8136	WT3	-	-	MIM:194090	16	16q	Wilms tumor-3	unknown	-	-	-	-	20190816	-
9606	8137	HYD2	-	-	MIM:602639	16	16q12.1	hypodontia 2 (autosomal recessive)	unknown	-	-	-	hypodontia, autosomal recessive (2)	20191002	-
9606	8139	GAN	-	GAN1|GIG|KLHL16	MIM:605379|HGNC:HGNC:4137|Ensembl:ENSG00000261609	16	16q23.2	gigaxonin	protein-coding	GAN	gigaxonin	O	gigaxonin|epididymis secretory sperm binding protein|kelch-like family member 16|kelch-like protein 16	20201124	-
9606	8140	SLC7A5	-	4F2LC|CD98|D16S469E|E16|LAT1|MPE16	MIM:600182|HGNC:HGNC:11063|Ensembl:ENSG00000103257	16	16q24.2	solute carrier family 7 member 5	protein-coding	SLC7A5	solute carrier family 7 member 5	O	large neutral amino acids transporter small subunit 1|4F2 light chain|CD98 light chain|L-type amino acid transporter 1|integral membrane protein E16|sodium-independent neutral amino acid transporter LAT1|solute carrier family 7 (amino acid transporter light chain, L system), member 5|solute carrier family 7 (cationic amino acid transporter, y+ system), member 5	20210110	-
9606	8144	CMS1A1	-	FIM1|FIMG|FIMG1|MGI	MIM:605809	-	-	myasthenia gravis, familial infantile, 1	unknown	-	-	-	-	20170408	-
9606	8148	TAF15	-	Npl3|RBP56|TAF2N|TAFII68	MIM:601574|HGNC:HGNC:11547|Ensembl:ENSG00000270647	17	17q12	TATA-box binding protein associated factor 15	protein-coding	TAF15	TATA-box binding protein associated factor 15	O	TATA-binding protein-associated factor 2N|RBP56/CSMF fusion|TAF15 RNA polymerase II, TATA box binding protein (TBP)-associated factor, 68kDa|TATA box binding protein (TBP)-associated factor, RNA polymerase II, N, 68kD (RNA-binding protein 56)|TATA box-binding protein-associated factor 2N (RNA-binding protein 56)|TBP-associated factor 15	20210103	-
9606	8151	WT4	-	FWT1	MIM:601363	17	17q12-q21	Wilms tumor-4	unknown	-	-	-	-	20190816	-
9606	8153	RND2	-	ARHN|RHO7|RhoN	MIM:601555|HGNC:HGNC:18315|Ensembl:ENSG00000108830	17	17q21.31	Rho family GTPase 2	protein-coding	RND2	Rho family GTPase 2	O	rho-related GTP-binding protein RhoN|CTD-3199J23.4|GTP-binding protein Rho7|ras homolog gene family, member N|rho-related GTP-binding protein Rho7	20201124	-
9606	8156	GPSC	-	-	MIM:221820	-	-	gliosis, familial progressive subcortical	unknown	-	-	-	-	20170402	-
9606	8161	COIL	-	CLN80|p80-coilin	MIM:600272|HGNC:HGNC:2184|Ensembl:ENSG00000121058	17	17q22	coilin	protein-coding	COIL	coilin	O	coilin|coilin p80|p80	20201124	-
9606	8163	CDR3	-	-	MIM:602197	17	17q25	Cerebellar degeneration-related autoantigen-3	other	-	-	-	-	20190816	-
9606	8165	AKAP1	-	AKAP|AKAP121|AKAP149|AKAP84|D-AKAP1|PPP1R43|PRKA1|SAKAP84|TDRD17	MIM:602449|HGNC:HGNC:367|Ensembl:ENSG00000121057	17	17q22	A-kinase anchoring protein 1	protein-coding	AKAP1	A-kinase anchoring protein 1	O	A-kinase anchor protein 1, mitochondrial|A kinase (PRKA) anchor protein 1|A-kinase anchor protein 149 kDa|AKAP 149|D-AKAP-1|dual-specificity A-kinase anchoring protein 1|protein kinase A anchoring protein 1|protein kinase A1|protein phosphatase 1, regulatory subunit 43|spermatid A-kinase anchor protein 84|testicular secretory protein Li 5|tudor domain containing 17	20210118	-
9606	8168	TW	-	-	-	18	-	Twirler mouse mutation, human homolog of	unknown	-	-	-	-	20170408	-
9606	8170	SLC14A2	-	HUT2|UT-A2|UT2|UTA|UTR|hUT-A6	MIM:601611|HGNC:HGNC:10919|Ensembl:ENSG00000132874	18	18q12.3	solute carrier family 14 member 2	protein-coding	SLC14A2	solute carrier family 14 member 2	O	urea transporter 2|solute carrier family 14 (urea transporter), member 2|urea transporter, kidney	20201213	-
9606	8173	CNSN	-	-	MIM:212200	18	18q21.3	Carnosinemia (carnosinase)	unknown	-	-	-	-	20190816	-
9606	8174	MADCAM1	-	MACAM1	MIM:102670|HGNC:HGNC:6765|Ensembl:ENSG00000099866	19	19p13.3	mucosal vascular addressin cell adhesion molecule 1	protein-coding	MADCAM1	mucosal vascular addressin cell adhesion molecule 1	O	mucosal addressin cell adhesion molecule 1|MAdCAM-1|hMAdCAM-1	20210118	-
9606	8175	SF3A2	-	PRP11|PRPF11|SAP62|SF3a66	MIM:600796|HGNC:HGNC:10766|Ensembl:ENSG00000104897	19	19p13.3	splicing factor 3a subunit 2	protein-coding	SF3A2	splicing factor 3a subunit 2	O	splicing factor 3A subunit 2|SAP 62|pre-mRNA splicing factor SF3A, subunit 2|spliceosome associated protein 62|splicing factor 3a, subunit 2, 66kD|splicing factor 3a, subunit 2, 66kDa	20201206	-
9606	8177	LPSA	-	D19S381E	MIM:164953	19	19p13.2-q13.3	Oncogene liposarcoma (DNA segment, single copy, expressed, probes	unknown	-	-	-	Oncogene liposarcoma (DNA segment, single copy, expressed, probes MC15, MC6)	20190816	-
9606	8178	ELL	-	C19orf17|ELL1|MEN|PPP1R68	MIM:600284|HGNC:HGNC:23114|Ensembl:ENSG00000105656	19	19p13.11	elongation factor for RNA polymerase II	protein-coding	ELL	elongation factor for RNA polymerase II	O	RNA polymerase II elongation factor ELL|ELL gene (11-19 lysine-rich leukemia gene)|ELL/KMT2A fusion protein|KMT2A/ELL fusion protein|eleven-nineteen lysine-rich leukemia protein|elongation factor RNA polymerase II|protein phosphatase 1, regulatory subunit 68	20201213	-
9606	8181	BFIS1	-	BFIC|BFIC1	MIM:601764	19	19q	benign familial infantile convulsions	unknown	-	-	-	-	20190816	-
9606	8184	HBN1	-	HB1|PFHB1|PFHB1B	MIM:604559	-	-	Progressive familial heart block, type I, locus 1	unknown	-	-	-	-	20170402	-
9606	8187	ZNF239	-	HOK-2|MOK2	MIM:601069|HGNC:HGNC:13031|Ensembl:ENSG00000196793	10	10q11.21	zinc finger protein 239	protein-coding	ZNF239	zinc finger protein 239	O	zinc finger protein 239|zinc finger protein (C2H2) homologous to mouse MOK-2|zinc finger protein HOK-2|zinc finger protein MOK-2	20201213	-
9606	8188	NGFG	-	-	MIM:162040	-	-	Nerve growth factor, gamma subunit	unknown	-	-	-	-	20170402	-
9606	8189	SYMPK	-	SPK|SYM	MIM:602388|HGNC:HGNC:22935|Ensembl:ENSG00000125755	19	19q13.32	symplekin	protein-coding	SYMPK	symplekin	O	symplekin	20201213	-
9606	8190	MIA	-	CD-RAP	MIM:601340|HGNC:HGNC:7076|Ensembl:ENSG00000261857	19	19q13.2	MIA SH3 domain containing	protein-coding	MIA	MIA SH3 domain containing	O	melanoma-derived growth regulatory protein|melanoma inhibitory activity	20201124	-
9606	8192	CLPP	-	DFNB81|PRLTS3	MIM:601119|HGNC:HGNC:2084|Ensembl:ENSG00000125656	19	19p13.3	caseinolytic mitochondrial matrix peptidase proteolytic subunit	protein-coding	CLPP	caseinolytic mitochondrial matrix peptidase proteolytic subunit	O	ATP-dependent Clp protease proteolytic subunit, mitochondrial|ATP-dependent protease ClpAP, proteolytic subunit, human|ClpP caseinolytic peptidase ATP-dependent, proteolytic subunit|ClpP caseinolytic peptidase, ATP-dependent, proteolytic subunit homolog|ClpP caseinolytic protease, ATP-dependent, proteolytic subunit homolog|endopeptidase Clp|putative ATP-dependent Clp protease proteolytic subunit, mitochondrial	20210123	-
9606	8193	DPF1	-	BAF45b|NEUD4|neuro-d4	MIM:601670|HGNC:HGNC:20225|Ensembl:ENSG00000011332	19	19q13.2	double PHD fingers 1	protein-coding	DPF1	double PHD fingers 1	O	zinc finger protein neuro-d4|BRG1-associated factor 45B|D4, zinc and double PHD fingers family 1|neuro-d4 homolog	20210123	-
9606	8195	MKKS	-	BBS6|HMCS|KMS|MKS	MIM:604896|HGNC:HGNC:7108|Ensembl:ENSG00000125863	20	20p12.2	McKusick-Kaufman syndrome	protein-coding	MKKS	McKusick-Kaufman syndrome	O	McKusick-Kaufman/Bardet-Biedl syndromes putative chaperonin|Bardet-Biedl syndrome 6 protein	20201211	-
9606	8200	GDF5	-	BDA1C|BMP-14|BMP14|CDMP1|DUPANS|LAP-4|LAP4|OS5|SYM1B|SYNS2	MIM:601146|HGNC:HGNC:4220|Ensembl:ENSG00000125965	20	20q11.22	growth differentiation factor 5	protein-coding	GDF5	growth differentiation factor 5	O	growth/differentiation factor 5|LPS-associated protein 4|bone morphogenetic protein 14|cartilage-derived morphogenetic protein-1|lipopolysaccharide-associated protein 4|radotermin	20201205	-
9606	8201	MLRL	-	MLRG|MTS	MIM:601308	20	20q11.2-q12	Myeloid leukemia-related gene (myeloid tumor suppressor)	unknown	-	-	-	-	20190816	-
9606	8202	NCOA3	-	ACTR|AIB-1|AIB1|CAGH16|CTG26|KAT13B|RAC3|SRC-3|SRC3|TNRC14|TNRC16|TRAM-1|bHLHe42|pCIP	MIM:601937|HGNC:HGNC:7670|Ensembl:ENSG00000124151	20	20q13.12	nuclear receptor coactivator 3	protein-coding	NCOA3	nuclear receptor coactivator 3	O	nuclear receptor coactivator 3|CBP-interacting protein|amplified in breast cancer 1 protein|class E basic helix-loop-helix protein 42|receptor-associated coactivator 3|steroid receptor coactivator protein 3|thyroid hormone receptor activator molecule 1	20201227	-
9606	8204	NRIP1	-	CAKUT3|RIP140	MIM:602490|HGNC:HGNC:8001|Ensembl:ENSG00000180530	21	21q11.2-q21.1	nuclear receptor interacting protein 1	protein-coding	NRIP1	nuclear receptor interacting protein 1	O	nuclear receptor-interacting protein 1|nuclear factor RIP140|receptor-interacting protein 140	20210123	-
9606	8205	TAM	-	MST	MIM:159595	21	21q11.2	Myeloproliferative syndrome, transient (transient abnormal	unknown	-	-	-	Myeloproliferative syndrome, transient (transient abnormal myelopoiesis)	20190816	-
9606	8208	CHAF1B	-	CAF-1|CAF-IP60|CAF1|CAF1A|CAF1P60|MPHOSPH7|MPP7	MIM:601245|HGNC:HGNC:1911|Ensembl:ENSG00000159259	21	21q22.12-q22.13	chromatin assembly factor 1 subunit B	protein-coding	CHAF1B	chromatin assembly factor 1 subunit B	O	chromatin assembly factor 1 subunit B|CAF-1 subunit B|CAF-I 60 kDa subunit|CAF-I p60|M-phase phosphoprotein 7|chromatin assembly factor I p60 subunit|human chromatin assembly factor-I p60 subunit	20201124	-
9606	8209	GATD3A	-	C21orf33|ES1|GATD3|GT335|HES1|KNPH|KNPI	MIM:601659|HGNC:HGNC:1273|Ensembl:ENSG00000160221	21	21q22.3	glutamine amidotransferase like class 1 domain containing 3A	protein-coding	GATD3A	glutamine amidotransferase like class 1 domain containing 3A	O	glutamine amidotransferase-like class 1 domain-containing protein 3A, mitochondrial|ES1 protein homolog, mitochondrial|Keio novel protein I|human HES1 protein, homolog to E.coli and zebrafish ES1 protein|testis secretory sperm-binding protein Li 237E	20201124	-
9606	8212	AABT	-	-	MIM:109660	21	-	Beta-amino acids, renal transport of	unknown	-	-	-	-	20200625	-
9606	8213	BAS	-	-	MIM:109670	-	-	Beta-adrenergic stimulation, response to	unknown	-	-	-	-	20190815	-
9606	8214	DGCR6	-	-	MIM:601279|HGNC:HGNC:2846|Ensembl:ENSG00000183628	22	22q11.21|22q11	DiGeorge syndrome critical region gene 6	protein-coding	DGCR6	DiGeorge syndrome critical region gene 6	O	protein DGCR6|DiGeorge syndrome critical region protein 6	20201124	-
9606	8215	DVL1P1	-	DSH|DVL|DVL-22|DVL1|DVL1L1|DVL4	MIM:601225|HGNC:HGNC:3085	22	22q11.21|22q11	dishevelled segment polarity protein 1 pseudogene 1	pseudo	DVL1P1	dishevelled segment polarity protein 1 pseudogene 1	O	dishevelled 1-like 1 (homologous to Drosophila dsh)|dishevelled 4, Drosophila dsh homolog|dishevelled, dsh homolog 1 pseudogene 1|dishevelled, dsh homolog 1-like 1	20201124	-
9606	8216	LZTR1	-	BTBD29|LZTR-1|NS10|NS2|SWNTS2	MIM:600574|HGNC:HGNC:6742|Ensembl:ENSG00000099949	22	22q11.21|22q11.1-q11.2	leucine zipper like transcription regulator 1	protein-coding	LZTR1	leucine zipper like transcription regulator 1	O	leucine-zipper-like transcriptional regulator 1|epididymis secretory sperm binding protein	20210123	-
9606	8217	IGLJ	-	IGLJ@	MIM:147230	22	22q11.2	immunoglobulin lambda joining cluster	other	-	-	-	J region of lambda light chains|immunoglobulin lambda joining group	20190324	-
9606	8218	CLTCL1	-	CHC22|CLH22|CLTCL|CLTD	MIM:601273|HGNC:HGNC:2093|Ensembl:ENSG00000070371	22	22q11.21	clathrin heavy chain like 1	protein-coding	CLTCL1	clathrin heavy chain like 1	O	clathrin heavy chain 2|CLH-22|Clathrin, heavy polypeptide D|clathrin heavy chain on chromosome 22|clathrin, heavy polypeptide-like 1	20201124	-
9606	8220	ESS2	-	DGCR13|DGCR14|DGS-H|DGS-I|DGSH|DGSI|ES2|ESS-2|Es2el|bis1	MIM:601755|HGNC:HGNC:16817|Ensembl:ENSG00000100056	22	22q11.21|22q11.2	ess-2 splicing factor homolog	protein-coding	ESS2	ess-2 splicing factor homolog	O	splicing factor ESS-2 homolog|DiGeorge syndrome critical region gene 13|DiGeorge syndrome critical region gene 14|DiGeorge syndrome critical region gene DGSI|DiGeorge syndrome gene H|DiGeorge syndrome gene I|Protein DGCR13|diGeorge syndrome protein H|protein DGCR14	20201124	-
9606	8221	OGS2	-	BBBG2|GBBB2	MIM:145410	-	-	Opitz G syndrome, type II	unknown	-	-	-	-	20170408	-
9606	8224	SYN3	-	-	MIM:602705|HGNC:HGNC:11496|Ensembl:ENSG00000185666	22	22q12.3	synapsin III	protein-coding	SYN3	synapsin III	O	synapsin-3|cN28H9.2 (synapsin III)	20201213	-
9606	8225	GTPBP6	-	PGPL	MIM:300124|HGNC:HGNC:30189|Ensembl:ENSG00000178605	X|Y	X;Y	GTP binding protein 6 (putative)	protein-coding	GTPBP6	GTP binding protein 6 (putative)	O	putative GTP-binding protein 6	20210118	-
9606	8226	PUDP	-	DXF68S1E|FAM16AX|GS1|HDHD1|HDHD1A	MIM:306480|HGNC:HGNC:16818|Ensembl:ENSG00000130021	X	Xp22.31	pseudouridine 5'-phosphatase	protein-coding	PUDP	pseudouridine 5'-phosphatase	O	pseudouridine-5'-phosphatase|5'-PsiMPase|family with sequence similarity 16, member A, X-linked|haloacid dehalogenase-like hydrolase domain containing 1|haloacid dehalogenase-like hydrolase domain containing 1A|haloacid dehalogenase-like hydrolase domain-containing protein 1|haloacid dehalogenase-like hydrolase domain-containing protein 1A|pseudouridine-5'-monophosphatase	20201124	-
9606	8227	AKAP17A	-	721P|AKAP-17A|CCDC133|CXYorf3|DXYS155E|PRKA17A|SFRS17A|XE7|XE7Y	MIM:312095|MIM:465000|HGNC:HGNC:18783|Ensembl:ENSG00000197976	X|Y	X;Y	A-kinase anchoring protein 17A	protein-coding	AKAP17A	A-kinase anchoring protein 17A	O	A-kinase anchor protein 17A|A kinase (PRKA) anchor protein 17A|B-lymphocyte surface antigen|protein kinase A-anchoring protein 17A|pseudoautosomal gene XE7|splicing factor, arginine/serine-rich 17A	20201124	-
9606	8228	PNPLA4	-	DXS1283E|GS2|iPLA2eta	MIM:300102|HGNC:HGNC:24887|Ensembl:ENSG00000006757	X	Xp22.31	patatin like phospholipase domain containing 4	protein-coding	PNPLA4	patatin like phospholipase domain containing 4	O	patatin-like phospholipase domain-containing protein 4|IPLA2 eta|calcium independent phospholipases A2 eta	20201124	-
9606	8231	CND	-	-	MIM:304730	X	Xq24-qter	Corneal dermoids	unknown	-	-	-	-	20190816	-
9606	8233	ZRSR2	-	U2AF1-RS2|U2AF1L2|U2AF1RS2|URP|ZC3H22	MIM:300028|HGNC:HGNC:23019|Ensembl:ENSG00000169249	X	Xp22.2	zinc finger CCCH-type, RNA binding motif and serine/arginine rich 2	protein-coding	ZRSR2	zinc finger CCCH-type, RNA binding motif and serine/arginine rich 2	O	U2 small nuclear ribonucleoprotein auxiliary factor 35 kDa subunit-related protein 2|U2 small nuclear ribonucleoprotein auxiliary factor, small subunit 2|U2(RNU2) small nuclear RNA auxiliary factor 1-like 2|U2AF35-related protein|renal carcinoma antigen NY-REN-20|zinc finger (CCCH type), RNA binding motif and serine/arginine rich 2	20201124	-
9606	8237	USP11	-	UHX1	MIM:300050|HGNC:HGNC:12609|Ensembl:ENSG00000102226	X	Xp11.3	ubiquitin specific peptidase 11	protein-coding	USP11	ubiquitin specific peptidase 11	O	ubiquitin carboxyl-terminal hydrolase 11|deubiquitinating enzyme 11|ubiquitin carboxyl-terminal hydrolase, X-linked|ubiquitin thioesterase 11|ubiquitin thiolesterase 11|ubiquitin-specific processing protease 11	20210110	-
9606	8239	USP9X	-	DFFRX|FAF|FAM|MRX99|MRXS99F	MIM:300072|HGNC:HGNC:12632|Ensembl:ENSG00000124486	X	Xp11.4	ubiquitin specific peptidase 9 X-linked	protein-coding	USP9X	ubiquitin specific peptidase 9 X-linked	O	probable ubiquitin carboxyl-terminal hydrolase FAF-X|Drosophila fat facets related, X-linked|deubiquitinating enzyme FAF-X|fat facets in mammals|fat facets protein related, X-linked|hFAM|ubiquitin specific protease 9, X chromosome (fat facets-like Drosophila)|ubiquitin thioesterase FAF-X|ubiquitin thiolesterase FAF-X|ubiquitin-specific processing protease FAF-X|ubiquitin-specific protease 9, X chromosome	20210110	-
9606	8241	RBM10	-	DXS8237E|GPATC9|GPATCH9|S1-1|TARPS|ZRANB5	MIM:300080|HGNC:HGNC:9896|Ensembl:ENSG00000182872	X	Xp11.3	RNA binding motif protein 10	protein-coding	RBM10	RNA binding motif protein 10	O	RNA-binding protein 10|RNA-binding protein S1-1|epididymis secretory sperm binding protein|g patch domain-containing protein 9	20210103	-
9606	8242	KDM5C	-	DXS1272E|JARID1C|MRX13|MRXJ|MRXSCJ|MRXSJ|SMCX|XE169	MIM:314690|HGNC:HGNC:11114|Ensembl:ENSG00000126012	X	Xp11.22	lysine demethylase 5C	protein-coding	KDM5C	lysine demethylase 5C	O	lysine-specific demethylase 5C|JmjC domain-containing protein SMCX|Jumonji, AT rich interactive domain 1C (RBP2-like)|Jumonji/ARID domain-containing protein 1C|Smcx homolog, X chromosome|Smcy homolog, X-linked|[histone H3]-trimethyl-L-lysine(4) demethylase 5C|histone demethylase JARID1C|lysine (K)-specific demethylase 5C	20210123	-
9606	8243	SMC1A	-	CDLS2|DEE85|DXS423E|EIEE85|SB1.8|SMC1|SMC1L1|SMC1alpha|SMCB	MIM:300040|HGNC:HGNC:11111|Ensembl:ENSG00000072501	X	Xp11.22	structural maintenance of chromosomes 1A	protein-coding	SMC1A	structural maintenance of chromosomes 1A	O	structural maintenance of chromosomes protein 1A|SMC protein 1A|SMC-1-alpha|SMC1 (structural maintenance of chromosomes 1, yeast)-like 1|epididymis secretory sperm binding protein|segregation of mitotic chromosomes 1	20210123	-
9606	8245	IDDMX	-	-	MIM:300136	X	Xp11	Diabetes mellitus, insulin-dependent, X-linked, susceptibility to	unknown	-	-	-	-	20190816	-
9606	8246	MRXS12	-	-	MIM:309545	X	Xp11	Mental retardation, X-linked, syndromic 12	unknown	-	-	-	-	20190816	-
9606	8249	MGR2	-	MFTS	MIM:300125	X	Xq	Migraine, familial typical, susceptibility to	unknown	-	-	-	-	20190816	-
9606	8251	HNRNPDP1	-	AUF1B|AUF1P|HNRNPDP|HNRPDP	HGNC:HGNC:5038	X	Xq11.2	heterogeneous nuclear ribonucleoprotein D pseudogene 1	pseudo	HNRNPDP1	heterogeneous nuclear ribonucleoprotein D pseudogene 1	O	AU-rich element RNA-binding protein 1, type B|heterogeneous nuclear ribonucleoprotein D (AU-rich element RNA binding protein 1, 37kDa) pseudogene 1	20201124	-
9606	8255	BZX	-	BDCS	MIM:301845	X	Xq24-q27	Bazex syndrome	unknown	-	-	-	-	20190816	-
9606	8258	GUST	-	-	MIM:309555	X	Xq26	Gustavson mental retardation syndrome (with microcephaly, optic	unknown	-	-	-	Gustavson mental retardation syndrome (with microcephaly, optic atrophy, deafness)	20190816	-
9606	8259	INDX	-	-	MIM:300076	X	Xq26-qter	Immunoneurologic syndrome X-linked, of Wood, Black, and Norbury	unknown	-	-	-	-	20190816	-
9606	8260	NAA10	-	ARD1|ARD1A|ARD1P|DXS707|MCOPS1|NATD|OGDNS|TE2|hARD1	MIM:300013|HGNC:HGNC:18704|Ensembl:ENSG00000102030	X	Xq28	N-alpha-acetyltransferase 10, NatA catalytic subunit	protein-coding	NAA10	N-alpha-acetyltransferase 10, NatA catalytic subunit	O	N-alpha-acetyltransferase 10|ARD1 homolog A, N-acetyltransferase|N-acetyltransferase ARD1, human homolog of|N-terminal acetyltransferase complex ARD1 subunit homolog A|arrest defective protein 1|natA catalytic subunit Naa10	20201213	-
9606	8263	F8A1	-	DXS522E|F8A|HAP40	MIM:305423|HGNC:HGNC:3547|Ensembl:ENSG00000277203	X	Xq28	coagulation factor VIII associated 1	protein-coding	F8A1	coagulation factor VIII associated 1	O	40-kDa huntingtin-associated protein|coagulation factor VIII-associated (intronic transcript) 1|cpG island protein|factor VIII associated protein|factor VIII intron 22 protein|huntingtin-associated protein 40	20210114	-
9606	8266	UBL4A	-	DX254E|DXS254E|G6PD|GDX|GET5|MDY2|TMA24|UBL4	MIM:312070|HGNC:HGNC:12505|Ensembl:ENSG00000102178	X	Xq28	ubiquitin like 4A	protein-coding	UBL4A	ubiquitin like 4A	O	ubiquitin-like protein 4A|ubiquitin-like 4|ubiquitin-like protein GDX	20201213	-
9606	8268	IPOX	-	CIIP|CIIPX	MIM:300048	-	-	Intestinal pseudoobstruction, neuronal, primary idiopathic	unknown	-	-	-	-	20170402	-
9606	8269	TMEM187	-	CXorf12|DXS9878E|ITBA1	MIM:300059|HGNC:HGNC:13705|Ensembl:ENSG00000177854	X	Xq28	transmembrane protein 187	protein-coding	TMEM187	transmembrane protein 187	O	transmembrane protein 187	20201124	-
9606	8270	LAGE3	-	CVG5|DXS9879E|DXS9951E|ESO3|GAMOS2|ITBA2|Pcc1	MIM:300060|HGNC:HGNC:26058|Ensembl:ENSG00000196976	X	Xq28	L antigen family member 3	protein-coding	LAGE3	L antigen family member 3	O	EKC/KEOPS complex subunit LAGE3|protein ESO-3	20210123	-
9606	8273	SLC10A3	-	DXS253E|P3	MIM:312090|HGNC:HGNC:22979|Ensembl:ENSG00000126903	X	Xq28	solute carrier family 10 member 3	protein-coding	SLC10A3	solute carrier family 10 member 3	O	P3 protein|Protein P3|solute carrier family 10 (sodium/bile acid cotransporter family), member 3	20201213	-
9606	8277	TKTL1	-	TKR|TKT2	MIM:300044|HGNC:HGNC:11835|Ensembl:ENSG00000007350	X	Xq28	transketolase like 1	protein-coding	TKTL1	transketolase like 1	O	transketolase-like protein 1|TK 2|transketolase-2|transketolase-related protein	20201124	-
9606	8284	KDM5D	-	HY|HYA|JARID1D|SMCY	MIM:426000|HGNC:HGNC:11115|Ensembl:ENSG00000012817	Y	Yq11.223	lysine demethylase 5D	protein-coding	KDM5D	lysine demethylase 5D	O	lysine-specific demethylase 5D|H-Y|Jumonji, AT rich interactive domain 1D (RBP2-like)|SMC homolog, Y chromosome|Smcy homolog, Y-linked|[histone H3]-trimethyl-L-lysine(4) demethylase 5D|epididymis secretory sperm binding protein|histocompatibility Y antigen|histone demethylase JARID1D|jumonji/ARID domain-containing protein 1D|lysine (K)-specific demethylase 5D|protein SmcY|selected mouse cDNA on Y, human homolog of	20210114	-
9606	8287	USP9Y	-	DFFRY|SPGFY2	MIM:400005|HGNC:HGNC:12633|Ensembl:ENSG00000114374	Y	Yq11.221	ubiquitin specific peptidase 9 Y-linked	protein-coding	USP9Y	ubiquitin specific peptidase 9 Y-linked	O	probable ubiquitin carboxyl-terminal hydrolase FAF-Y|azoospermia factor A|deubiquitinating enzyme FAF-Y|fat facets protein-related, Y-linked|ubiquitin specific peptidase 9, Y-linked (fat facets-like, Drosophila)|ubiquitin thioesterase FAF-Y|ubiquitin thiolesterase FAF-Y|ubiquitin-specific processing protease FAF-Y|ubiquitin-specific protease 9, Y chromosome	20201213	-
9606	8288	EPX	-	EPO|EPP|EPX-PEN|EPXD	MIM:131399|HGNC:HGNC:3423|Ensembl:ENSG00000121053	17	17q22	eosinophil peroxidase	protein-coding	EPX	eosinophil peroxidase	O	eosinophil peroxidase	20210114	-
9606	8289	ARID1A	-	B120|BAF250|BAF250a|BM029|C1orf4|CSS2|ELD|MRD14|OSA1|P270|SMARCF1|hELD|hOSA1	MIM:603024|HGNC:HGNC:11110|Ensembl:ENSG00000117713	1	1p36.11	AT-rich interaction domain 1A	protein-coding	ARID1A	AT-rich interaction domain 1A	O	AT-rich interactive domain-containing protein 1A|ARID domain-containing protein 1A|AT rich interactive domain 1A (SWI-like)|BRG1-associated factor 250a|OSA1 nuclear protein|SWI-like protein|SWI/SNF complex protein p270|SWI/SNF-related, matrix-associated, actin-dependent regulator of chromatin subfamily F member 1|brain protein 120|chromatin remodeling factor p250|osa homolog 1	20210118	-
9606	8290	H3-4	-	H3.4|H3/g|H3FT|H3t|HIST3H3	MIM:602820|HGNC:HGNC:4778|Ensembl:ENSG00000168148	1	1q42.13	H3.4 histone	protein-coding	H3-4	H3.4 histone	O	histone H3.1t|H3 histone family, member T|H3/t|histone 3, H3|histone H3.4|histone cluster 3 H3	20201124	-
9606	8291	DYSF	-	FER1L1|LGMD2B|LGMDR2|MMD1	MIM:603009|HGNC:HGNC:3097|Ensembl:ENSG00000135636	2	2p13.2	dysferlin	protein-coding	DYSF	dysferlin	O	dysferlin|dystrophy-associated fer-1-like 1|fer-1-like family member 1|fer-1-like protein 1|limb girdle muscular dystrophy 2B (autosomal recessive)	20201217	-
9606	8292	COLQ	-	CMS5|EAD	MIM:603033|HGNC:HGNC:2226|Ensembl:ENSG00000206561	3	3p25.1	collagen like tail subunit of asymmetric acetylcholinesterase	protein-coding	COLQ	collagen like tail subunit of asymmetric acetylcholinesterase	O	acetylcholinesterase collagenic tail peptide|AChE Q subunit|acetylcholinesterase-associated collagen|collagen-like tail subunit (single strand of homotrimer) of asymmetric acetylcholinesterase|collagenic tail of endplate acetylcholinesterase|single strand of homotrimeric collagen-like tail subunit of asymmetric acetylcholinesterase	20201213	-
9606	8293	SERF1A	-	4F5|FAM2A|H4F5|SERF1|SMAM1	MIM:603011|HGNC:HGNC:10755|Ensembl:ENSG00000172058	5	5q13.2	small EDRK-rich factor 1A	protein-coding	SERF1A	small EDRK-rich factor 1A	O	small EDRK-rich factor 1|SMA modifier 1|protein 4F5|small EDRK-rich factor 1A (telomeric)|spinal muscular atrophy-related gene H4F5	20201124	-
9606	8294	H4C9	-	H4-16|H4/m|H4C1|H4C11|H4C12|H4C13|H4C14|H4C15|H4C2|H4C3|H4C4|H4C5|H4C6|H4C8|H4FM|H4M|HIST1H4I	MIM:602833|HGNC:HGNC:4793|Ensembl:ENSG00000276180	6	6p22.1	H4 clustered histone 9	protein-coding	H4C9	H4 clustered histone 9	O	histone H4|H4 histone family, member M|Histone 4 family, member M|histone 1, H4i|histone cluster 1 H4 family member i|histone cluster 1, H4i|histone family member	20210103	-
9606	8295	TRRAP	-	DEDDFA|DFNA75|PAF350/400|PAF400|STAF40|TR-AP|Tra1	MIM:603015|HGNC:HGNC:12347|Ensembl:ENSG00000196367	7	7q22.1	transformation/transcription domain associated protein	protein-coding	TRRAP	transformation/transcription domain associated protein	O	transformation/transcription domain-associated protein|350/400 kDa PCAF-associated factor|tra1 homolog	20210123	-
9606	8301	PICALM	-	CALM|CLTH|LAP	MIM:603025|HGNC:HGNC:15514|Ensembl:ENSG00000073921	11	11q14.2	phosphatidylinositol binding clathrin assembly protein	protein-coding	PICALM	phosphatidylinositol binding clathrin assembly protein	O	phosphatidylinositol-binding clathrin assembly protein|clathrin assembly lymphoid myeloid leukemia protein	20201206	-
9606	8302	KLRC4	-	NKG2-F|NKG2F	MIM:602893|HGNC:HGNC:6377|Ensembl:ENSG00000183542	12	12p13.2	killer cell lectin like receptor C4	protein-coding	KLRC4	killer cell lectin like receptor C4	O	NKG2-F type II integral membrane protein|NK cell receptor F|NKG2-F-activating NK receptor|killer cell lectin-like receptor subfamily C, member 4|natual killer cell group 2-F	20201124	-
9606	8303	SNN	-	-	MIM:603032|HGNC:HGNC:11149|Ensembl:ENSG00000184602	16	16p13.13	stannin	protein-coding	SNN	stannin	O	stannin|AG8_1	20201124	-
9606	8309	ACOX2	-	BCOX|BRCACOX|BRCOX|CBAS6|THCCox	MIM:601641|HGNC:HGNC:120|Ensembl:ENSG00000168306	3	3p14.3	acyl-CoA oxidase 2	protein-coding	ACOX2	acyl-CoA oxidase 2	O	peroxisomal acyl-coenzyme A oxidase 2|3-alpha,7-alpha,12-alpha-trihydroxy-5-beta-cholestanoyl-CoA 24-hydroxylase|3-alpha,7-alpha,12-alpha-trihydroxy-5-beta-cholestanoyl-CoA oxidase|THCA-CoA oxidase|acyl-CoA oxidase 2, branched chain|acyl-Coenzyme A oxidase 2, branched chain|branched chain acyl-CoA oxidase|peroxisomal branched chain acyl-CoA oxidase|trihydroxycoprostanoyl-CoA oxidase	20201124	-
9606	8310	ACOX3	-	-	MIM:603402|HGNC:HGNC:121|Ensembl:ENSG00000087008	4	4p16.1	acyl-CoA oxidase 3, pristanoyl	protein-coding	ACOX3	acyl-CoA oxidase 3, pristanoyl	O	peroxisomal acyl-coenzyme A oxidase 3|BRCACox|acyl-Coenzyme A oxidase 3, pristanoyl|branched-chain acyl-CoA oxidase|pristanoyl-CoA oxidase	20201217	-
9606	8312	AXIN1	-	AXIN|PPP1R49	MIM:603816|HGNC:HGNC:903|Ensembl:ENSG00000103126	16	16p13.3	axin 1	protein-coding	AXIN1	axin 1	O	axin-1|axis inhibition protein 1|axis inhibitor 1|fused, mouse, homolog of|protein phosphatase 1, regulatory subunit 49	20210118	-
9606	8313	AXIN2	-	AXIL|ODCRCS	MIM:604025|HGNC:HGNC:904|Ensembl:ENSG00000168646	17	17q24.1	axin 2	protein-coding	AXIN2	axin 2	O	axin-2|axin-like protein|axis inhibition protein 2|conductin	20210118	-
9606	8314	BAP1	-	HUCEP-13|UCHL2|hucep-6	MIM:603089|HGNC:HGNC:950|Ensembl:ENSG00000163930	3	3p21.1	BRCA1 associated protein 1	protein-coding	BAP1	BRCA1 associated protein 1	O	ubiquitin carboxyl-terminal hydrolase BAP1|BRCA1 associated protein-1 (ubiquitin carboxy-terminal hydrolase)|cerebral protein 6|cerebral protein-13	20210118	-
9606	8315	BRAP	-	BRAP2|IMP|RNF52	MIM:604986|HGNC:HGNC:1099|Ensembl:ENSG00000089234	12	12q24.12	BRCA1 associated protein	protein-coding	BRAP	BRCA1 associated protein	O	BRCA1-associated protein|RING finger protein 52|RING-type E3 ubiquitin transferase BRAP2|galectin-2-binding protein|impedes mitogenic signal propagation|renal carcinoma antigen NY-REN-63	20210110	-
9606	8317	CDC7	-	CDC7L1|HsCDC7|Hsk1|huCDC7	MIM:603311|HGNC:HGNC:1745|Ensembl:ENSG00000097046	1	1p22.2-p22.1	cell division cycle 7	protein-coding	CDC7	cell division cycle 7	O	cell division cycle 7-related protein kinase|CDC7 (cell division cycle 7, S. cerevisiae, homolog)-like 1|CDC7-related kinase|cell division cycle 7 homolog|cell division cycle 7-like protein 1|epididymis secretory sperm binding protein	20201220	-
9606	8318	CDC45	-	CDC45L|CDC45L2|MGORS7|PORC-PI-1	MIM:603465|HGNC:HGNC:1739|Ensembl:ENSG00000093009	22	22q11.21	cell division cycle 45	protein-coding	CDC45	cell division cycle 45	O	cell division control protein 45 homolog|CDC45 cell division cycle 45 homolog|CDC45 cell division cycle 45-like|CDC45-related protein|cell division cycle 45 homolog|cell division cycle 45-like 2|human CDC45	20210118	-
9606	8320	EOMES	-	TBR2	MIM:604615|HGNC:HGNC:3372|Ensembl:ENSG00000163508	3	3p24.1	eomesodermin	protein-coding	EOMES	eomesodermin	O	eomesodermin homolog|T-box brain protein 2	20201213	-
9606	8321	FZD1	-	-	MIM:603408|HGNC:HGNC:4038|Ensembl:ENSG00000157240	7	7q21.13	frizzled class receptor 1	protein-coding	FZD1	frizzled class receptor 1	O	frizzled-1|Wnt receptor|frizzled 1, seven transmembrane spanning receptor|frizzled family receptor 1|frizzled homolog 1|frizzled, Drosophila, homolog of, 1|fz-1|fzE1|hFz1	20201213	-
9606	8322	FZD4	-	CD344|EVR1|FEVR|FZD4S|Fz-4|Fz4|FzE4|GPCR|hFz4	MIM:604579|HGNC:HGNC:4042|Ensembl:ENSG00000174804	11	11q14.2	frizzled class receptor 4	protein-coding	FZD4	frizzled class receptor 4	O	frizzled-4|WNT receptor frizzled-4|frizzled 4, seven transmembrane spanning receptor|frizzled family receptor 4|frizzled homolog 4	20201129	-
9606	8323	FZD6	-	FZ-6|FZ6|HFZ6|NDNC1|NDNC10	MIM:603409|HGNC:HGNC:4044|Ensembl:ENSG00000164930	8	8q22.3	frizzled class receptor 6	protein-coding	FZD6	frizzled class receptor 6	O	frizzled-6|frizzled 6, seven transmembrane spanning receptor|frizzled family receptor 6|frizzled homolog 6|seven transmembrane helix receptor	20210103	-
9606	8324	FZD7	-	FzE3	MIM:603410|HGNC:HGNC:4045|Ensembl:ENSG00000155760	2	2q33.1	frizzled class receptor 7	protein-coding	FZD7	frizzled class receptor 7	O	frizzled-7|Frizzled, drosophila, homolog of, 7|frizzled 7, seven transmembrane spanning receptor|frizzled family receptor 7|frizzled homolog 7|fz-7|hFz7	20201124	-
9606	8325	FZD8	-	FZ-8|hFZ8	MIM:606146|HGNC:HGNC:4046|Ensembl:ENSG00000177283	10	10p11.21	frizzled class receptor 8	protein-coding	FZD8	frizzled class receptor 8	O	frizzled-8|frizzled 8, seven transmembrane spanning receptor|frizzled family receptor 8|frizzled homolog 8	20201213	-
9606	8326	FZD9	-	CD349|FZD3	MIM:601766|HGNC:HGNC:4047|Ensembl:ENSG00000188763	7	7q11.23	frizzled class receptor 9	protein-coding	FZD9	frizzled class receptor 9	O	frizzled-9|frizzled 9, seven transmembrane spanning receptor|frizzled family receptor 9|frizzled homolog 9|fz-9|fzE6|hFz9	20201124	-
9606	8327	GABPAP	-	E4TF1|E4TF1B|GABPB1	HGNC:HGNC:4072	7	7q11.21	GABPA pseudogene	pseudo	GABPAP	GABPA pseudogene	O	GA binding protein transcription factor alpha subunit pseudogene|GA binding protein transcription factor, alpha subunit 60kDa pseudogene|GA binding protein transcription factor, beta subunit 1, 53kDa	20201124	-
9606	8328	GFI1B	-	BDPLT17|ZNF163B	MIM:604383|HGNC:HGNC:4238|Ensembl:ENSG00000165702	9	9q34.13	growth factor independent 1B transcriptional repressor	protein-coding	GFI1B	growth factor independent 1B transcriptional repressor	O	zinc finger protein Gfi-1b|growth factor independent 1B (potential regulator of CDKN1A, translocated in CML)|growth factor independent 1B transcription repressor	20210103	-
9606	8329	H2AC13	-	H2A/c|H2AC11|H2AC15|H2AC16|H2AC17|H2AFC|HIST1H2AI	MIM:602787|HGNC:HGNC:4725|Ensembl:ENSG00000196747	6	6p22.1	H2A clustered histone 13	protein-coding	H2AC13	H2A clustered histone 13	O	histone H2A type 1|H2A histone family, member C|H2A.1|histone 1, H2ai|histone H2A/ptl|histone cluster 1 H2A family member i|histone cluster 1, H2ai	20201213	-
9606	8330	H2AC15	-	H2A.1|H2A/d|H2AC11|H2AC13|H2AC14|H2AC16|H2AC17|H2AFD|HIST1H2AK	MIM:602788|HGNC:HGNC:4726|Ensembl:ENSG00000275221	6	6p22.1	H2A clustered histone 15	protein-coding	H2AC15	H2A clustered histone 15	O	histone H2A type 1|H2A histone family, member D|histone 1, H2ak|histone H2A type 1-J|histone H2A/ptl|histone cluster 1 H2A family member k|histone cluster 1, H2ak	20201213	-
9606	8331	H2AC14	-	H2A/E|H2AFE|HIST1H2AJ|dJ160A22.4	MIM:602791|HGNC:HGNC:4727|Ensembl:ENSG00000276368	6	6p22.1	H2A clustered histone 14	protein-coding	H2AC14	H2A clustered histone 14	O	histone cluster 1, H2aj|H2A histone family, member E|histone 1, H2aj|histone cluster 1 H2A family member j	20210103	-
9606	8332	H2AC16	-	H2A.i|H2A/i|H2AC11|H2AC13|H2AC15|H2AC17|H2AFI|HIST1H2AL|dJ193B12.9	MIM:602793|HGNC:HGNC:4730|Ensembl:ENSG00000276903	6	6p22.1	H2A clustered histone 16	protein-coding	H2AC16	H2A clustered histone 16	O	histone H2A type 1|H2A histone family, member I|H2A.1|histone 1, H2al|histone H2A/ptl|histone cluster 1 H2A family member l|histone cluster 1, H2al	20201213	-
9606	8333	H2AC10P	-	H2A/k|H2AFK|H2AFKP|HIST1H2APS4|dJ34B20.2|pH2A/k	HGNC:HGNC:4732	6	6p22.2	H2A clustered histone 10, pseudogene	pseudo	H2AC10P	H2A clustered histone 10, pseudogene	O	H2A histone family, member K, pseudogene|histone 1, H2a, pseudogene 4|histone cluster 1 H2A pseudogene 4|histone cluster 1, H2a, pseudogene 4	20201124	-
9606	8334	H2AC6	-	H2A/l|H2AFL|HIST1H2AC|dJ221C16.4	MIM:602794|HGNC:HGNC:4733|Ensembl:ENSG00000180573	6	6p22.2	H2A clustered histone 6	protein-coding	H2AC6	H2A clustered histone 6	O	histone H2A type 1-C|H2A histone family, member L|histone 1, H2ac|histone H2A/l|histone H2AC|histone cluster 1 H2A family member c|histone cluster 1, H2ac	20210103	-
9606	8335	H2AC4	-	H2A/m|H2AC8|H2AFM|HIST1H2AB	MIM:602795|HGNC:HGNC:4734|Ensembl:ENSG00000278463	6	6p22.2	H2A clustered histone 4	protein-coding	H2AC4	H2A clustered histone 4	O	histone H2A type 1-B/E|H2A histone family, member M|histone 1, H2ab|histone H2A/m|histone cluster 1 H2A family member b|histone cluster 1, H2ab	20210103	-
9606	8336	H2AC17	-	H2A.1|H2A/n|H2AC11|H2AC13|H2AC15|H2AC16|H2AFN|HIST1H2AM|dJ193B12.1	MIM:602796|HGNC:HGNC:4735|Ensembl:ENSG00000278677	6	6p22.1	H2A clustered histone 17	protein-coding	H2AC17	H2A clustered histone 17	O	histone H2A type 1|H2A histone family, member N|histone 1, H2am|histone H2A/ptl|histone cluster 1 H2A family member m|histone cluster 1, H2am	20201213	-
9606	8337	H2AC18	-	H2A|H2A.2|H2A/O|H2A/q|H2AC19|H2AFO|H2a-615|HIST2H2AA|HIST2H2AA3	MIM:142720|HGNC:HGNC:4736|Ensembl:ENSG00000203812	1	1q21.2	H2A clustered histone 18	protein-coding	H2AC18	H2A clustered histone 18	O	histone H2A type 2-A|H2A histone family, member O|H2A-clustered histone 19|histone 2, H2aa3|histone cluster 2 H2A family member a3|histone cluster 2, H2aa3	20201213	-
9606	8338	H2AC20	-	H2A|H2A-GL101|H2A/q|H2AFQ|HIST2H2AC	MIM:602797|HGNC:HGNC:4738|Ensembl:ENSG00000184260	1	1q21.2	H2A clustered histone 20	protein-coding	H2AC20	H2A clustered histone 20	O	histone H2A type 2-C|H2A histone family, member Q|histone 2, H2ac|histone H2A-GL101|histone H2A/q|histone IIa|histone cluster 2 H2A family member c|histone cluster 2, H2ac	20201213	-
9606	8339	H2BC8	-	H2B.1A|H2B/a|H2BC10|H2BC4|H2BC6|H2BC7|H2BFA|HIST1H2BG|dJ221C16.8	MIM:602798|HGNC:HGNC:4746|Ensembl:ENSG00000273802	6	6p22.2	H2B clustered histone 8	protein-coding	H2BC8	H2B clustered histone 8	O	histone H2B type 1-C/E/F/G/I|H2B histone family, member A|histone 1, H2bg|histone H2B.1 A|histone H2B.a|histone cluster 1 H2B family member g|histone cluster 1, H2bg	20201124	-
9606	8340	H2BC13	-	H2B/c|H2BFC|HIST1H2BL|dJ97D16.4	MIM:602800|HGNC:HGNC:4748|Ensembl:ENSG00000185130	6	6p22.1	H2B clustered histone 13	protein-coding	H2BC13	H2B clustered histone 13	O	histone H2B type 1-L|H2B histone family, member C|histone 1, H2bl|histone H2B.c|histone cluster 1 H2B family member l|histone cluster 1, H2bl	20201206	-
9606	8341	H2BC15	-	H2B/d|H2BFD|HIST1H2BN	MIM:602801|HGNC:HGNC:4749|Ensembl:ENSG00000233822	6	6p22.1	H2B clustered histone 15	protein-coding	H2BC15	H2B clustered histone 15	O	histone H2B type 1-N|H2B histone family, member D|histone 1, H2bn|histone H2B.d|histone cluster 1 H2B family member n|histone cluster 1, H2bn	20201124	-
9606	8342	H2BC14	-	H2B/e|H2BFE|HIST1H2BM|dJ160A22.3	MIM:602802|HGNC:HGNC:4750|Ensembl:ENSG00000273703	6	6p22.1	H2B clustered histone 14	protein-coding	H2BC14	H2B clustered histone 14	O	histone H2B type 1-M|H2B histone family, member E|histone 1, H2bm|histone H2B.e|histone cluster 1 H2B family member m|histone cluster 1, H2bm	20201205	-
9606	8343	H2BC7	-	H2B/g|H2BC10|H2BC4|H2BC6|H2BC8|H2BFG|HIST1H2BF	MIM:602804|HGNC:HGNC:4752|Ensembl:ENSG00000277224	6	6p22.2	H2B clustered histone 7	protein-coding	H2BC7	H2B clustered histone 7	O	histone H2B type 1-C/E/F/G/I|H2B histone family, member G|histone 1, H2bf|histone H2B.1 A|histone H2B.g|histone cluster 1 H2B family member f|histone cluster 1, H2bf	20201124	-
9606	8344	H2BC6	-	H2B.h|H2B/h|H2BC10|H2BC4|H2BC7|H2BC8|H2BFH|HIST1H2BE|dJ221C16.8	MIM:602805|HGNC:HGNC:4753|Ensembl:ENSG00000274290	6	6p22.2	H2B clustered histone 6	protein-coding	H2BC6	H2B clustered histone 6	O	histone H2B type 1-C/E/F/G/I|H2B histone family, member H|histone 1, H2be|histone H2B.1 A|histone H2B.h|histone cluster 1 H2B family member e|histone cluster 1, H2be	20201124	-
9606	8345	H2BC9	-	H2B/j|H2BFJ|HIST1H2BH	MIM:602806|HGNC:HGNC:4755|Ensembl:ENSG00000275713	6	6p22.2	H2B clustered histone 9	protein-coding	H2BC9	H2B clustered histone 9	O	histone H2B type 1-H|H2B histone family, member J|histone 1, H2bh|histone H2B.j|histone cluster 1 H2B family member h|histone cluster 1, H2bh	20201124	-
9606	8346	H2BC10	-	H2B/k|H2BC4|H2BC6|H2BC7|H2BC8|H2BFK|HIST1H2BI	MIM:602807|HGNC:HGNC:4756|Ensembl:ENSG00000278588	6	6p22.2	H2B clustered histone 10	protein-coding	H2BC10	H2B clustered histone 10	O	histone H2B type 1-C/E/F/G/I|H2B histone family, member K|histone 1, H2bi|histone H2B.1 A|histone H2B.k|histone cluster 1 H2B family member i|histone cluster 1, H2bi	20201124	-
9606	8347	H2BC4	-	H2B.1|H2B/l|H2BC10|H2BC6|H2BC7|H2BC8|H2BFL|HIST1H2BC|dJ221C16.3	MIM:602847|HGNC:HGNC:4757|Ensembl:ENSG00000180596	6	6p22.2	H2B clustered histone 4	protein-coding	H2BC4	H2B clustered histone 4	O	histone H2B type 1-C/E/F/G/I|H2B histone family, member L|histone 1, H2bc|histone H2B.1 A|histone H2B.l|histone cluster 1 H2B family member c|histone cluster 1, H2bc	20210103	-
9606	8348	H2BC17	-	H2B.2|H2B/n|H2BFN|HIST1H2BO|dJ193B12.2	MIM:602808|HGNC:HGNC:4758|Ensembl:ENSG00000274641	6	6p22.1	H2B clustered histone 17	protein-coding	H2BC17	H2B clustered histone 17	O	histone H2B type 1-O|H2B histone family, member N|histone 1, H2bo|histone H2B.2|histone H2B.n|histone cluster 1 H2B family member o|histone cluster 1, H2bo	20201124	-
9606	8349	H2BC21	-	GL105|H2B|H2B.1|H2BE|H2BFQ|H2BGL105|H2BQ|HIST2H2BE	MIM:601831|HGNC:HGNC:4760|Ensembl:ENSG00000184678	1	1q21.2	H2B clustered histone 21	protein-coding	H2BC21	H2B clustered histone 21	O	histone H2B type 2-E|H2B histone family, member Q|histone 2, H2be|histone H2B-GL105|histone H2B.q|histone cluster 2 H2B family member e|histone cluster 2, H2be	20201124	-
9606	8350	H3C1	-	H3/A|H3C10|H3C11|H3C12|H3C2|H3C3|H3C4|H3C6|H3C7|H3C8|H3FA|HIST1H3A	MIM:602810|HGNC:HGNC:4766|Ensembl:ENSG00000275714	6	6p22.2	H3 clustered histone 1	protein-coding	H3C1	H3 clustered histone 1	O	histone H3.1|H3 histone family, member A|histone 1, H3a|histone H3/a|histone cluster 1 H3 family member a|histone cluster 1, H3a	20210103	-
9606	8351	H3C4	-	H3/b|H3C1|H3C10|H3C11|H3C12|H3C2|H3C3|H3C6|H3C7|H3C8|H3FB|HIST1H3D	MIM:602811|HGNC:HGNC:4767|Ensembl:ENSG00000197409	6	6p22.2	H3 clustered histone 4	protein-coding	H3C4	H3 clustered histone 4	O	histone H3.1|H3 histone family, member B|histone 1, H3d|histone H3/b|histone cluster 1 H3 family member d|histone cluster 1, H3d	20201124	-
9606	8352	H3C3	-	H3.1|H3/c|H3C1|H3C10|H3C11|H3C12|H3C2|H3C4|H3C6|H3C7|H3C8|H3FC|HIST1H3C	MIM:602812|HGNC:HGNC:4768|Ensembl:ENSG00000287080	6	6p22.2	H3 clustered histone 3	protein-coding	H3C3	H3 clustered histone 3	O	histone H3.1|H3 histone family, member C|histone 1, H3c|histone H3/c|histone cluster 1 H3 family member c|histone cluster 1, H3c	20201124	-
9606	8353	H3C6	-	H3.1|H3/d|H3C1|H3C10|H3C11|H3C12|H3C2|H3C3|H3C4|H3C7|H3C8|H3FD|HIST1H3E	MIM:602813|HGNC:HGNC:4769|Ensembl:ENSG00000274750	6	6p22.2	H3 clustered histone 6	protein-coding	H3C6	H3 clustered histone 6	O	histone H3.1|H3 histone family, member D|histone 1, H3e|histone H3/d|histone cluster 1 H3 family member e|histone cluster 1, H3e	20201124	-
9606	8354	H3C11	-	H3.f|H3/f|H3C1|H3C10|H3C12|H3C2|H3C3|H3C4|H3C6|H3C7|H3C8|H3FF|HIST1H3I	MIM:602814|HGNC:HGNC:4771|Ensembl:ENSG00000275379	6	6p22.1	H3 clustered histone 11	protein-coding	H3C11	H3 clustered histone 11	O	histone H3.1|H3 histone family, member F|histone 1, H3i|histone H3/f|histone cluster 1 H3 family member i|histone cluster 1, H3i	20201124	-
9606	8355	H3C8	-	H3/h|H3C1|H3C10|H3C11|H3C12|H3C2|H3C3|H3C4|H3C6|H3C7|H3FH|HIST1H3G	MIM:602815|HGNC:HGNC:4772|Ensembl:ENSG00000273983	6	6p22.2	H3 clustered histone 8	protein-coding	H3C8	H3 clustered histone 8	O	histone H3.1|H3 histone family, member H|histone 1, H3g|histone H3/h|histone cluster 1 H3 family member g|histone cluster 1, H3g	20201124	-
9606	8356	H3C12	-	H3/j|H3C1|H3C10|H3C11|H3C2|H3C3|H3C4|H3C6|H3C7|H3C8|H3FJ|HIST1H3J	MIM:602817|HGNC:HGNC:4774|Ensembl:ENSG00000197153	6	6p22.1	H3 clustered histone 12	protein-coding	H3C12	H3 clustered histone 12	O	histone H3.1|H3 histone family, member J|histone 1, H3j|histone H3/j|histone cluster 1 H3 family member j|histone cluster 1, H3j	20210103	-
9606	8357	H3C10	-	H3/k|H3C1|H3C11|H3C12|H3C2|H3C3|H3C4|H3C6|H3C7|H3C8|H3F1K|H3FK|HIST1H3H	MIM:602818|HGNC:HGNC:4775|Ensembl:ENSG00000278828	6	6p22.1	H3 clustered histone 10	protein-coding	H3C10	H3 clustered histone 10	O	histone H3.1|H3 histone family, member K|histone 1, H3h|histone H3/k|histone cluster 1 H3 family member h|histone cluster 1, H3h	20201124	-
9606	8358	H3C2	-	H3/l|H3C1|H3C10|H3C11|H3C12|H3C3|H3C4|H3C6|H3C7|H3C8|H3FL|HIST1H3B	MIM:602819|HGNC:HGNC:4776|Ensembl:ENSG00000286522	6	6p22.2	H3 clustered histone 2	protein-coding	H3C2	H3 clustered histone 2	O	histone H3.1|H3 histone family, member L|histone 1, H3b|histone H3/l|histone cluster 1 H3 family member b|histone cluster 1, H3b	20201213	-
9606	8359	H4C1	-	H4-16|H4C11|H4C12|H4C13|H4C14|H4C15|H4C2|H4C3|H4C4|H4C5|H4C6|H4C8|H4C9|H4FA|HIST1H4A	MIM:602822|HGNC:HGNC:4781|Ensembl:ENSG00000278637	6	6p22.2	H4 clustered histone 1	protein-coding	H4C1	H4 clustered histone 1	O	histone H4|H4 histone family, member A|histone 1, H4a|histone cluster 1 H4 family member a|histone cluster 1, H4a	20210103	-
9606	8360	H4C4	-	H4-16|H4/b|H4C1|H4C11|H4C12|H4C13|H4C14|H4C15|H4C2|H4C3|H4C5|H4C6|H4C8|H4C9|H4FB|HIST1H4D|dJ221C16.9	MIM:602823|HGNC:HGNC:4782|Ensembl:ENSG00000277157	6	6p22.2	H4 clustered histone 4	protein-coding	H4C4	H4 clustered histone 4	O	histone H4|H4 histone family, member B|histone 1, H4d|histone cluster 1 H4 family member d|histone cluster 1, H4d	20201124	-
9606	8361	H4C6	-	H4|H4-16|H4/c|H4C1|H4C11|H4C12|H4C13|H4C14|H4C15|H4C2|H4C3|H4C4|H4C5|H4C8|H4C9|H4FC|HIST1H4F	MIM:602824|HGNC:HGNC:4783|Ensembl:ENSG00000274618	6	6p22.2	H4 clustered histone 6	protein-coding	H4C6	H4 clustered histone 6	O	histone H4|H4 histone family, member C|histone 1, H4f|histone cluster 1 H4 family member f|histone cluster 1, H4f	20201124	-
9606	8362	H4C12	-	H4-16|H4/d|H4C1|H4C11|H4C13|H4C14|H4C15|H4C2|H4C3|H4C4|H4C5|H4C6|H4C8|H4C9|H4F2iii|H4FD|HIST1H4K|dJ160A22.1	MIM:602825|HGNC:HGNC:4784|Ensembl:ENSG00000273542	6	6p22.1	H4 clustered histone 12	protein-coding	H4C12	H4 clustered histone 12	O	histone H4|H4 histone family, member D|histone 1, H4k|histone cluster 1 H4 family member k|histone cluster 1, H4k	20201124	-
9606	8363	H4C11	-	H4-16|H4/e|H4C1|H4C12|H4C13|H4C14|H4C15|H4C2|H4C3|H4C4|H4C5|H4C6|H4C8|H4C9|H4F2iv|H4FE|HIST1H4J|dJ160A22.2	MIM:602826|HGNC:HGNC:4785|Ensembl:ENSG00000197238	6	6p22.1	H4 clustered histone 11	protein-coding	H4C11	H4 clustered histone 11	O	histone H4|H4 histone family, member E|histone 1, H4j|histone cluster 1 H4 family member j|histone cluster 1, H4j	20201124	-
9606	8364	H4C3	-	H4-16|H4/g|H4C1|H4C11|H4C12|H4C13|H4C14|H4C15|H4C2|H4C4|H4C5|H4C6|H4C8|H4C9|H4FG|HIST1H4C|dJ221C16.1	MIM:602827|HGNC:HGNC:4787|Ensembl:ENSG00000197061	6	6p22.2	H4 clustered histone 3	protein-coding	H4C3	H4 clustered histone 3	O	histone H4|H4 histone family, member G|histone 1, H4c|histone cluster 1 H4 family member c|histone cluster 1, H4c	20201124	-
9606	8365	H4C8	-	H4-16|H4/h|H4C1|H4C11|H4C12|H4C13|H4C14|H4C15|H4C2|H4C3|H4C4|H4C5|H4C6|H4C9|H4FH|HIST1H4H	MIM:602828|HGNC:HGNC:4788|Ensembl:ENSG00000158406	6	6p22.2	H4 clustered histone 8	protein-coding	H4C8	H4 clustered histone 8	O	histone H4|H4 histone family, member H|histone 1, H4h|histone cluster 1 H4 family member h|histone cluster 1, H4h	20201124	-
9606	8366	H4C2	-	H4-16|H4/I|H4C1|H4C11|H4C12|H4C13|H4C14|H4C15|H4C3|H4C4|H4C5|H4C6|H4C8|H4C9|H4FI|HIST1H4B	MIM:602829|HGNC:HGNC:4789|Ensembl:ENSG00000278705	6	6p22.2	H4 clustered histone 2	protein-coding	H4C2	H4 clustered histone 2	O	histone H4|H4 histone family, member I|histone 1, H4b|histone cluster 1 H4 family member b|histone cluster 1, H4b	20201124	-
9606	8367	H4C5	-	H4-16|H4/j|H4C1|H4C11|H4C12|H4C13|H4C14|H4C15|H4C2|H4C3|H4C4|H4C6|H4C8|H4C9|H4FJ|HIST1H4E	MIM:602830|HGNC:HGNC:4790|Ensembl:ENSG00000276966	6	6p22.2	H4 clustered histone 5	protein-coding	H4C5	H4 clustered histone 5	O	histone H4|H4 histone family, member J|histone 1, H4e|histone cluster 1 H4 family member e|histone cluster 1, H4e	20201124	-
9606	8368	H4C13	-	H4-16|H4.k|H4/k|H4C1|H4C11|H4C12|H4C14|H4C15|H4C2|H4C3|H4C4|H4C5|H4C6|H4C8|H4C9|H4FK|HIST1H4L	MIM:602831|HGNC:HGNC:4791|Ensembl:ENSG00000275126	6	6p22.1	H4 clustered histone 13	protein-coding	H4C13	H4 clustered histone 13	O	histone H4|H4 histone family, member K|histone 1, H4l|histone cluster 1 H4 family member l|histone cluster 1, H4l	20201124	-
9606	8369	H4C7	-	H4/l|H4FL|HIST1H4G	MIM:602832|HGNC:HGNC:4792|Ensembl:ENSG00000275663	6	6p22.2	H4 clustered histone 7	protein-coding	H4C7	H4 clustered histone 7	O	histone H4-like protein type G|H4 histone family, member L|histone 1, H4g|histone cluster 1 H4 family member g|histone cluster 1, H4g	20201124	-
9606	8370	H4C14	-	FO108|H4|H4-16|H4/n|H4C1|H4C11|H4C12|H4C13|H4C15|H4C2|H4C3|H4C4|H4C5|H4C6|H4C8|H4C9|H4F2|H4FN|HIST2H4|HIST2H4A	MIM:142750|HGNC:HGNC:4794|Ensembl:ENSG00000270882	1	1q21.2	H4 clustered histone 14	protein-coding	H4C14	H4 clustered histone 14	O	histone H4|H4 histone family, member N|H4 histone, family 2|histone 2, H4a|histone IV, family 2|histone cluster 2 H4 family member a|histone cluster 2, H4a	20201124	-
9606	8372	HYAL3	-	HYAL-3|LUCA-3|LUCA3	MIM:604038|HGNC:HGNC:5322|Ensembl:ENSG00000186792	3	3p21.31	hyaluronidase 3	protein-coding	HYAL3	hyaluronidase 3	O	hyaluronidase-3|hyaluronoglucosaminidase 3|lung carcinoma protein 3	20201124	-
9606	8373	IFIT1P1	-	G13P1|IFI56P|IFIT1P|II56P	HGNC:HGNC:5408	13	13q13.1	interferon induced protein with tetratricopeptide repeats 1 pseudogene 1	pseudo	IFIT1P1	interferon induced protein with tetratricopeptide repeats 1 pseudogene 1	O	interferon-induced protein 56 pseudogene|interferon-induced protein with tetratricopeptide repeats 1, pseudogene	20201213	-
9606	8377	LOH1CR1	-	-	HGNC:HGNC:6661	1	1p36.13	loss of heterozygosity on chromosome 1, region 1	other	LOH1CR1	loss of heterozygosity on chromosome 1, region 1	O	1p36 chordoma associated LOH|loss of heterozygosity, 1, chromosomal region 1	20200624	-
9606	8379	MAD1L1	-	MAD1|PIG9|TP53I9|TXBP181	MIM:602686|HGNC:HGNC:6762|Ensembl:ENSG00000002822	7	7p22.3	mitotic arrest deficient 1 like 1	protein-coding	MAD1L1	mitotic arrest deficient 1 like 1	O	mitotic spindle assembly checkpoint protein MAD1|MAD1 mitotic arrest deficient like 1|MAD1-like protein 1|mitotic arrest deficient 1-like protein 1|mitotic checkpoint MAD1 protein homolog|mitotic-arrest deficient 1, yeast, homolog-like 1|tax-binding protein 181|tumor protein p53 inducible protein 9	20201213	-
9606	8382	NME5	-	NM23-H5|NM23H5|RSPH23	MIM:603575|HGNC:HGNC:7853|Ensembl:ENSG00000112981	5	5q31.2	NME/NM23 family member 5	protein-coding	NME5	NME/NM23 family member 5	O	nucleoside diphosphate kinase homolog 5|IPIA-beta|NDK-H 5|NDP kinase homolog 5|inhibitor of p53-induced apoptosis-beta|non-metastatic cells 5 protein expressed in|non-metastatic cells 5, protein expressed in (nucleoside-diphosphate kinase)|radial spoke 23 homolog|testis-specific nm23 homolog	20201124	-
9606	8383	OR1A1	-	OR17-7	MIM:618046|HGNC:HGNC:8179|Ensembl:ENSG00000172146	17	17p13.3	olfactory receptor family 1 subfamily A member 1	protein-coding	OR1A1	olfactory receptor family 1 subfamily A member 1	O	olfactory receptor 1A1|olfactory receptor 17-7|olfactory receptor OR17-11	20201124	-
9606	8384	OR1D3P	-	OR11-13|OR11-22|OR17-23|OR1D6P|OR1D7P	HGNC:HGNC:8184	17	17p13.3	olfactory receptor family 1 subfamily D member 3 pseudogene	pseudo	OR1D3P	olfactory receptor family 1 subfamily D member 3 pseudogene	O	olfactory receptor, family 1, subfamily D, member 6 pseudogene|olfactory receptor, family 1, subfamily D, member 7 pseudogene	20201124	-
9606	8386	OR1D5	-	C17orf2|OR17-2|OR17-30|OR17-31|OR1D4	HGNC:HGNC:8186|Ensembl:ENSG00000262628	17	17p13.3	olfactory receptor family 1 subfamily D member 5	protein-coding	OR1D5	olfactory receptor family 1 subfamily D member 5	O	olfactory receptor 1D5|olfactory receptor 17-31|olfactory receptor OR17-2	20201124	-
9606	8387	OR1E1	-	HGM071|OR13-66|OR17-2|OR17-32|OR1E5|OR1E6|OR1E8P|OR1E9P|OST547	HGNC:HGNC:8189|Ensembl:ENSG00000180016	17	17p13.3	olfactory receptor family 1 subfamily E member 1	protein-coding	OR1E1	olfactory receptor family 1 subfamily E member 1	O	olfactory receptor 1E1|OR5-85|olfactory receptor 13-66|olfactory receptor 17-2/17-32|olfactory receptor 1E5|olfactory receptor 1E6|olfactory receptor 5-85|olfactory receptor OR17-18|olfactory receptor OR17-4|olfactory receptor, family 1, subfamily E, member 5|olfactory receptor, family 1, subfamily E, member 6|olfactory receptor, family 1, subfamily E, member 8 pseudogene|olfactory receptor, family 1, subfamily E, member 9 pseudogene|olfactory receptor-like protein HGMP07I	20201124	-
9606	8388	OR1E2	-	OR17-135|OR17-136|OR17-93|OR1E4|OR1E7|OST529	HGNC:HGNC:8190|Ensembl:ENSG00000127780	17	17p13.2	olfactory receptor family 1 subfamily E member 2	protein-coding	OR1E2	olfactory receptor family 1 subfamily E member 2	O	olfactory receptor 1E2|olfactory receptor 17-93/17-135/17-136|olfactory receptor 1E4|olfactory receptor OR17-17|olfactory receptor OR17-3|olfactory receptor, family 1, subfamily E, member 4|olfactory receptor, family 1, subfamily E, member 7	20201124	-
9606	8389	OR1E3	-	OR17-210|OR1E3P	HGNC:HGNC:8191	17	17p13.3	olfactory receptor family 1 subfamily E member 3	pseudo	OR1E3	olfactory receptor family 1 subfamily E member 3	O	olfactory receptor 17-210|olfactory receptor 1E3|olfactory receptor OR17-7|olfactory receptor, family 1, subfamily E, member 3 pseudogene|seven transmembrane helices olfactory receptor	20201213	-
9606	8390	OR1G1	-	OR17-130|OR17-209|OR1G2	HGNC:HGNC:8204|Ensembl:ENSG00000183024	17	17p13.3	olfactory receptor family 1 subfamily G member 1	protein-coding	OR1G1	olfactory receptor family 1 subfamily G member 1	O	olfactory receptor 1G1|olfactory receptor 17-209|olfactory receptor 1G2|olfactory receptor OR17-8|olfactory receptor, family 1, subfamily G, member 2	20201124	-
9606	8391	OR1P1	-	OR17-208|OR1P1P	HGNC:HGNC:8222|Ensembl:ENSG00000262085	17	17p13.3	olfactory receptor family 1 subfamily P member 1 (gene/pseudogene)	pseudo	OR1P1	olfactory receptor family 1 subfamily P member 1 (gene/pseudogene)	O	olfactory receptor, family 1, subfamily P, member 1 pseudogene	20201124	-
9606	8392	OR3A3	-	OR17-137|OR17-16|OR17-201|OR3A6|OR3A7|OR3A8P	HGNC:HGNC:8284|Ensembl:ENSG00000159961	17	17p13.2	olfactory receptor family 3 subfamily A member 3	protein-coding	OR3A3	olfactory receptor family 3 subfamily A member 3	O	olfactory receptor 3A3|olfactory receptor 17-201|olfactory receptor 3A6|olfactory receptor 3A7|olfactory receptor 3A8|olfactory receptor OR17-22|olfactory receptor, family 3, subfamily A, member 6|olfactory receptor, family 3, subfamily A, member 7|olfactory receptor, family 3, subfamily A, member 8 pseudogene	20201124	-
9606	8394	PIP5K1A	-	-	MIM:603275|HGNC:HGNC:8994|Ensembl:ENSG00000143398	1	1q21.3	phosphatidylinositol-4-phosphate 5-kinase type 1 alpha	protein-coding	PIP5K1A	phosphatidylinositol-4-phosphate 5-kinase type 1 alpha	O	phosphatidylinositol 4-phosphate 5-kinase type-1 alpha|68 kDa type I phosphatidylinositol 4-phosphate 5-kinase alpha|PIP5K1-alpha|PIP5KIalpha|phosphatidylinositol 4-phosphate 5-kinase type I alpha|ptdIns(4)P-5-kinase 1 alpha	20201213	-
9606	8395	PIP5K1B	-	MSS4|STM7	MIM:602745|HGNC:HGNC:8995|Ensembl:ENSG00000107242	9	9q21.11	phosphatidylinositol-4-phosphate 5-kinase type 1 beta	protein-coding	PIP5K1B	phosphatidylinositol-4-phosphate 5-kinase type 1 beta	O	phosphatidylinositol 4-phosphate 5-kinase type-1 beta|PIP5K1-beta|PIP5KIbeta|phosphatidylinositol 4-phosphate 5-kinase type I beta|protein STM-7|ptdIns(4)P-5-kinase 1 beta|type I phosphatidylinositol 4-phosphate 5-kinase beta	20201213	-
9606	8396	PIP4K2B	-	PI5P4KB|PIP5K2B|PIP5KIIB|PIP5KIIbeta|PIP5P4KB	MIM:603261|HGNC:HGNC:8998|Ensembl:ENSG00000276293	17	17q12	phosphatidylinositol-5-phosphate 4-kinase type 2 beta	protein-coding	PIP4K2B	phosphatidylinositol-5-phosphate 4-kinase type 2 beta	O	phosphatidylinositol 5-phosphate 4-kinase type-2 beta|1-phosphatidylinositol 5-phosphate 4-kinase 2-beta|1-phosphatidylinositol-4-phosphate kinase|PI(5)P 4-kinase type II beta|PIP4KII-beta|PTDINS(4)P-5-kinase|diphosphoinositide kinase 2-beta|phosphatidylinositol 5-phosphate 4-kinase type II beta|phosphatidylinositol-4-phosphate 5-kinase, type II, beta	20210103	-
9606	8398	PLA2G6	-	CaI-PLA2|GVI|INAD1|IPLA2-VIA|NBIA2|NBIA2A|NBIA2B|PARK14|PLA2|PNPLA9|iPLA2|iPLA2beta	MIM:603604|HGNC:HGNC:9039|Ensembl:ENSG00000184381	22	22q13.1	phospholipase A2 group VI	protein-coding	PLA2G6	phospholipase A2 group VI	O	85/88 kDa calcium-independent phospholipase A2|2-lysophosphatidylcholine acylhydrolase|85 kDa calcium-independent phospholipase A2|GVI PLA2|iPLA2-beta|intracellular membrane-associated calcium-independent phospholipase A2 beta|neurodegeneration with brain iron accumulation 2|palmitoyl-CoA hydrolase|patatin-like phospholipase domain-containing protein 9|phospholipase A2, group VI (cytosolic, calcium-independent)	20210110	-
9606	8399	PLA2G10	-	GXPLA2|GXSPLA2|SPLA2|sPLA2-X	MIM:603603|HGNC:HGNC:9029|Ensembl:ENSG00000069764	16	16p13.12	phospholipase A2 group X	protein-coding	PLA2G10	phospholipase A2 group X	O	group 10 secretory phospholipase A2|group X secretory phospholipase A2|phosphatidylcholine 2-acylhydrolase 10	20210110	-
9606	8400	SCZD6	-	-	MIM:603013	8	8p21	schizophrenia disorder 6	unknown	-	-	-	Schizophrenia susceptibility locus, chromosome 8p-related	20191002	-
9606	8401	SCZD7	-	-	MIM:603176	13	13q32	schizophrenia disorder 7	unknown	-	-	-	Schizophrenia susceptibility locus, chromosome 13q-related	20191002	-
9606	8402	SLC25A11	-	OGC|PGL6|SLC20A4	MIM:604165|HGNC:HGNC:10981|Ensembl:ENSG00000108528	17	17p13.2	solute carrier family 25 member 11	protein-coding	SLC25A11	solute carrier family 25 member 11	O	mitochondrial 2-oxoglutarate/malate carrier protein|OGCP|solute carrier family 20 (oxoglutarate carrier), member 4|solute carrier family 25 (mitochondrial carrier; oxoglutarate carrier), member 11	20210123	-
9606	8403	SOX14	-	SOX28	MIM:604747|HGNC:HGNC:11193|Ensembl:ENSG00000168875	3	3q22.3	SRY-box transcription factor 14	protein-coding	SOX14	SRY-box transcription factor 14	O	transcription factor SOX-14|HMG box transcription factor SOX-14|SRY (sex determining region Y)-box 14|SRY-box 14	20201213	-
9606	8404	SPARCL1	-	MAST 9|MAST9|PIG33|SC1	MIM:606041|HGNC:HGNC:11220|Ensembl:ENSG00000152583	4	4q22.1	SPARC like 1	protein-coding	SPARCL1	SPARC like 1	O	SPARC-like protein 1|SPARC-like 1 (hevin)|high endothelial venule protein|proliferation-inducing protein 33	20210118	-
9606	8405	SPOP	-	BTBD32|NEDMACE|NEDMIDF|NSDVS1|NSDVS2|TEF2	MIM:602650|HGNC:HGNC:11254|Ensembl:ENSG00000121067	17	17q21.33	speckle type BTB/POZ protein	protein-coding	SPOP	speckle type BTB/POZ protein	O	speckle-type POZ protein|HIB homolog 1|roadkill homolog 1	20210123	-
9606	8406	SRPX	-	DRS|ETX1|HEL-S-83p|SRPX1	MIM:300187|HGNC:HGNC:11309|Ensembl:ENSG00000101955	X	Xp11.4	sushi repeat containing protein X-linked	protein-coding	SRPX	sushi repeat containing protein X-linked	O	sushi repeat-containing protein SRPX|epididymis secretory sperm binding protein Li 83p|sushi-repeat-containing protein, X chromosome	20201124	-
9606	8407	TAGLN2	-	HA1756	MIM:604634|HGNC:HGNC:11554|Ensembl:ENSG00000158710	1	1q23.2	transgelin 2	protein-coding	TAGLN2	transgelin 2	O	transgelin-2|SM22-alpha homolog|epididymis secretory sperm binding protein|epididymis tissue protein Li 7e	20201206	-
9606	8408	ULK1	-	ATG1|ATG1A|UNC51|Unc51.1|hATG1	MIM:603168|HGNC:HGNC:12558|Ensembl:ENSG00000177169	12	12q24.33	unc-51 like autophagy activating kinase 1	protein-coding	ULK1	unc-51 like autophagy activating kinase 1	O	serine/threonine-protein kinase ULK1|ATG1 autophagy related 1 homolog|autophagy-related protein 1 homolog	20210118	-
9606	8409	UXT	-	ART-27|STAP1	MIM:300234|HGNC:HGNC:12641|Ensembl:ENSG00000126756	X	Xp11.23	ubiquitously expressed prefoldin like chaperone	protein-coding	UXT	ubiquitously expressed prefoldin like chaperone	O	protein UXT|SKP2-associated alpha PFD 1|androgen receptor trapped clone 27 protein|ubiquitously expressed transcript protein	20210118	-
9606	8410	RPS9P1	-	RPS9P|RPS9_2_1730	HGNC:HGNC:10443	21	21q22.12	ribosomal protein S9 pseudogene 1	pseudo	RPS9P1	ribosomal protein S9 pseudogene 1	O	-	20201124	-
9606	8411	EEA1	-	MST105|MSTP105|ZFYVE2	MIM:605070|HGNC:HGNC:3185|Ensembl:ENSG00000102189	12	12q22	early endosome antigen 1	protein-coding	EEA1	early endosome antigen 1	O	early endosome antigen 1|early endosome antigen 1, 162kD|early endosome-associated protein|endosome-associated protein p162|zinc finger FYVE domain-containing protein 2	20201213	-
9606	8412	BCAR3	-	AND-34|MIG7|NSP2|SH2D3B	MIM:604704|HGNC:HGNC:973|Ensembl:ENSG00000137936	1	1p22.1	BCAR3 adaptor protein, NSP family member	protein-coding	BCAR3	BCAR3 adaptor protein, NSP family member	O	breast cancer anti-estrogen resistance protein 3|BCAR3, NSP family adaptor protein|SH2 domain-containing protein 3B|breast cancer anti-estrogen resistance 3|breast cancer antiestrogen resistance 3 protein|dJ1033H22.2 (breast cancer anti-estrogen resistance 3)|epididymis secretory sperm binding protein|mig-7|migration inducting gene-7|novel SH2-containing protein 2	20210120	-
9606	8416	ANXA9	-	ANX31	MIM:603319|HGNC:HGNC:547|Ensembl:ENSG00000143412	1	1q21.3	annexin A9	protein-coding	ANXA9	annexin A9	O	annexin A9|annexin 31|annexin XXXI|annexin-9|pemphaxin	20201213	-
9606	8417	STX7	-	-	MIM:603217|HGNC:HGNC:11442|Ensembl:ENSG00000079950	6	6q23.2	syntaxin 7	protein-coding	STX7	syntaxin 7	O	syntaxin-7	20210103	-
9606	8418	CMAHP	-	CMAH|CSAH	MIM:603209|HGNC:HGNC:2098|Ensembl:ENSG00000168405	6	6p22.3	cytidine monophospho-N-acetylneuraminic acid hydroxylase, pseudogene	pseudo	CMAHP	cytidine monophospho-N-acetylneuraminic acid hydroxylase, pseudogene	O	CMP-N-acetylneuraminic acid hydroxylase|CMP-Neu5Ac hydroxylase|CMP-NeuAc hydroxylase|CMP-sialic acid hydroxylase|cytidine monophosphate-N-acetylneuraminic acid hydroxylase (CMP-N-acetylneuraminate monooxygenase)(pseudogene)	20210114	-
9606	8419	BFSP2	-	CP47|CP49|CTRCT12|LIFL-L|PHAKOSIN	MIM:603212|HGNC:HGNC:1041|Ensembl:ENSG00000170819	3	3q22.1	beaded filament structural protein 2	protein-coding	BFSP2	beaded filament structural protein 2	O	phakinin|49 kDa cytoskeletal protein|beaded filament protein CP49|beaded filament structural protein 2, phakinin|bfps2, Cytoskeletal protein, 49-kD|lens fiber cell beaded filament protein CP 47|lens fiber cell beaded filament protein CP 49|lens intermediate filament-like light	20201124	-
9606	8420	SNHG3	-	NCRNA00014|RNU17C|RNU17D|U17HG|U17HG-A|U17HG-AB	MIM:603238|HGNC:HGNC:10118|Ensembl:ENSG00000242125	1	1p35.3	small nucleolar RNA host gene 3	ncRNA	SNHG3	small nucleolar RNA host gene 3	O	U17 small nucleolar RNA host|small nucleolar RNA host gene (non-protein coding) 3|small nucleolar RNA host gene 3 (non-protein coding)	20201220	-
9606	8422	MEHMO	-	-	MIM:300148	X	Xp22.13-p21.1	mental retardation, epileptic seizures, hypogonadism and -genitalism, microcephaly and obesity syndrome	unknown	-	-	-	MEHMO syndrome (Mental retardation, epileptic seizures, hypogonadism and hypogenitalism, microcephaly, and obesity)	20191002	-
9606	8424	BBOX1	-	BBH|BBOX|G-BBH|gamma-BBH	MIM:603312|HGNC:HGNC:964|Ensembl:ENSG00000129151	11	11p14.2	gamma-butyrobetaine hydroxylase 1	protein-coding	BBOX1	gamma-butyrobetaine hydroxylase 1	O	gamma-butyrobetaine dioxygenase|butyrobetaine (gamma), 2-oxoglutarate dioxygenase (gamma-butyrobetaine hydroxylase) 1|gamma-butyrobetaine,2-oxoglutarate dioxygenase 1	20210114	-
9606	8425	LTBP4	-	ARCL1C|LTBP-4|LTBP4L|LTBP4S	MIM:604710|HGNC:HGNC:6717|Ensembl:ENSG00000090006	19	19q13.2	latent transforming growth factor beta binding protein 4	protein-coding	LTBP4	latent transforming growth factor beta binding protein 4	O	latent-transforming growth factor beta-binding protein 4|latent transforming growth factor-beta binding protein 4L	20201213	-
9606	8427	ZNF282	-	HUB1	MIM:603397|HGNC:HGNC:13076|Ensembl:ENSG00000170265	7	7q36.1	zinc finger protein 282	protein-coding	ZNF282	zinc finger protein 282	O	zinc finger protein 282|HTLV-I U5 repressive element-binding protein 1|HTLV-I U5RE-binding protein 1|HUB-1	20201213	-
9606	8428	STK24	-	HEL-S-95|MST3|MST3B|STE20|STK3	MIM:604984|HGNC:HGNC:11403|Ensembl:ENSG00000102572	13	13q32.2	serine/threonine kinase 24	protein-coding	STK24	serine/threonine kinase 24	O	serine/threonine-protein kinase 24|STE20-like kinase 3|STE20-like kinase MST3|epididymis secretory protein Li 95|mammalian STE20-like protein kinase 3|serine/threonine kinase 24 (STE20 homolog, yeast)|sterile 20-like kinase 3	20201213	-
9606	8431	NR0B2	-	SHP|SHP1	MIM:604630|HGNC:HGNC:7961|Ensembl:ENSG00000131910	1	1p36.11	nuclear receptor subfamily 0 group B member 2	protein-coding	NR0B2	nuclear receptor subfamily 0 group B member 2	O	nuclear receptor subfamily 0 group B member 2|nuclear receptor SHP|orphan nuclear receptor SHP|small heterodimer partner	20201206	-
9606	8433	UTF1	-	-	MIM:604130|HGNC:HGNC:12634|Ensembl:ENSG00000171794	10	10q26.3	undifferentiated embryonic cell transcription factor 1	protein-coding	UTF1	undifferentiated embryonic cell transcription factor 1	O	undifferentiated embryonic cell transcription factor 1	20201124	-
9606	8434	RECK	-	ST15	MIM:605227|HGNC:HGNC:11345|Ensembl:ENSG00000122707	9	9p13.3	reversion inducing cysteine rich protein with kazal motifs	protein-coding	RECK	reversion inducing cysteine rich protein with kazal motifs	O	reversion-inducing cysteine-rich protein with Kazal motifs|membrane-anchored glycoprotein (metastasis and invasion)|suppression of tumorigenicity 15 (reversion-inducing-cysteine-rich protein with kazal motifs)|suppression of tumorigenicity 5 (reversion-inducing-cysteine-rich protein with kazal motifs)|suppressor of tumorigenicity 15 protein	20210110	-
9606	8435	SOAT2	-	ACACT2|ACAT2|ARGP2	MIM:601311|HGNC:HGNC:11178|Ensembl:ENSG00000167780	12	12q13.13	sterol O-acyltransferase 2	protein-coding	SOAT2	sterol O-acyltransferase 2	O	sterol O-acyltransferase 2|ACAT-2|acyl Co-A: cholesterol acyltransferase 2|acyl coenzyme A:cholesterol acyltransferase 2|acyl-CoA:cholesterol acyltransferase 2|cholesterol acyltransferase 2	20201124	-
9606	8436	CAVIN2	-	PS-p68|SDPR|SDR|cavin-2	MIM:606728|HGNC:HGNC:10690|Ensembl:ENSG00000168497	2	2q32.3	caveolae associated protein 2	protein-coding	CAVIN2	caveolae associated protein 2	O	caveolae-associated protein 2|phosphatidylserine-binding protein|serum deprivation response|serum deprivation-response protein	20210103	-
9606	8437	RASAL1	-	RASAL	MIM:604118|HGNC:HGNC:9873|Ensembl:ENSG00000111344	12	12q24.13	RAS protein activator like 1	protein-coding	RASAL1	RAS protein activator like 1	O	rasGAP-activating-like protein 1|GAP1 like protein|ras GTPase-activating-like protein	20201213	-
9606	8438	RAD54L	-	HR54|RAD54A|hHR54|hRAD54	MIM:603615|HGNC:HGNC:9826|Ensembl:ENSG00000085999	1	1p34.1	RAD54 like	protein-coding	RAD54L	RAD54 like	O	DNA repair and recombination protein RAD54-like|RAD54 homolog	20210123	-
9606	8439	NSMAF	-	FAN|GRAMD5	MIM:603043|HGNC:HGNC:8017|Ensembl:ENSG00000035681	8	8q12.1	neutral sphingomyelinase activation associated factor	protein-coding	NSMAF	neutral sphingomyelinase activation associated factor	O	protein FAN|factor associated with N-SMase activation|factor associated with neutral sphingomyelinase activation|neutral sphingomyelinase (N-SMase) activation associated factor	20201213	-
9606	8440	NCK2	-	GRB4|NCKbeta	MIM:604930|HGNC:HGNC:7665|Ensembl:ENSG00000071051	2	2q12.2	NCK adaptor protein 2	protein-coding	NCK2	NCK adaptor protein 2	O	cytoplasmic protein NCK2|SH2/SH3 adaptor protein NCK-beta|growth factor receptor-bound protein 4|noncatalytic region of tyrosine kinase, beta	20201124	-
9606	8443	GNPAT	-	DAP-AT|DAPAT|DHAPAT|RCDP2	MIM:602744|HGNC:HGNC:4416|Ensembl:ENSG00000116906	1	1q42.2	glyceronephosphate O-acyltransferase	protein-coding	GNPAT	glyceronephosphate O-acyltransferase	O	dihydroxyacetone phosphate acyltransferase|DHAP-AT|acyl-CoA:dihydroxyacetonephosphateacyltransferase|glycerone-phosphate O-acyltransferase	20210118	-
9606	8444	DYRK3	-	DYRK5|RED|REDK|hYAK3-2	MIM:603497|HGNC:HGNC:3094|Ensembl:ENSG00000143479	1	1q32.1	dual specificity tyrosine phosphorylation regulated kinase 3	protein-coding	DYRK3	dual specificity tyrosine phosphorylation regulated kinase 3	O	dual specificity tyrosine-phosphorylation-regulated kinase 3|dual specificity tyrosine-(Y)-phosphorylation regulated kinase 3|dual-specificity tyrosine-(Y)-phosphorylation regulated kinase 5|protein kinase Dyrk3|regulatory erythroid kinase	20201124	-
9606	8445	DYRK2	-	-	MIM:603496|HGNC:HGNC:3093|Ensembl:ENSG00000127334	12	12q15	dual specificity tyrosine phosphorylation regulated kinase 2	protein-coding	DYRK2	dual specificity tyrosine phosphorylation regulated kinase 2	O	dual specificity tyrosine-phosphorylation-regulated kinase 2|dual specificity tyrosine-(Y)-phosphorylation regulated kinase 2	20201124	-
9606	8446	DUSP11	-	PIR1	MIM:603092|HGNC:HGNC:3066|Ensembl:ENSG00000144048	2	2p13.1	dual specificity phosphatase 11	protein-coding	DUSP11	dual specificity phosphatase 11	O	RNA/RNP complex-1-interacting phosphatase|RNA/RNP complex 1-interacting|RNA/RNP complex-interacting phosphatase|dual specificity protein phosphatase 11|phosphatase that interacts with RNA/RNP complex 1|serine/threonine specific protein phosphatase	20201124	-
9606	8447	DOC2B	-	DOC2BL	MIM:604568|HGNC:HGNC:2986|Ensembl:ENSG00000272636	17	17p13.3	double C2 domain beta	protein-coding	DOC2B	double C2 domain beta	O	double C2-like domain-containing protein beta|doc2-beta|double C2-like domains, beta	20201213	-
9606	8448	DOC2A	-	Doc2	MIM:604567|HGNC:HGNC:2985|Ensembl:ENSG00000149927	16	16p11.2	double C2 domain alpha	protein-coding	DOC2A	double C2 domain alpha	O	double C2-like domain-containing protein alpha|doc2-alpha|double C2-like domains, alpha	20201124	-
9606	8449	DHX16	-	DBP2|DDX16|NMOAS|PRO2014|PRP8|PRPF2|Prp2	MIM:603405|HGNC:HGNC:2739|Ensembl:ENSG00000204560	6	6p21.33	DEAH-box helicase 16	protein-coding	DHX16	DEAH-box helicase 16	O	pre-mRNA-splicing factor ATP-dependent RNA helicase DHX16|ATP-dependent RNA helicase #3|DEAD/H (Asp-Glu-Ala-Asp/His) box polypeptide 16|DEAD/H box 16|DEAH (Asp-Glu-Ala-His) box polypeptide 16|DEAH-box protein 16|RNA helicase|putative pre-mRNA-splicing factor ATP-dependent RNA helicase DHX16	20210123	-
9606	8450	CUL4B	-	CUL-4B|MRXHF2|MRXS15|MRXSC|SFM2	MIM:300304|HGNC:HGNC:2555|Ensembl:ENSG00000158290	X	Xq24	cullin 4B	protein-coding	CUL4B	cullin 4B	O	cullin-4B	20210103	-
9606	8451	CUL4A	-	-	MIM:603137|HGNC:HGNC:2554|Ensembl:ENSG00000139842	13	13q34	cullin 4A	protein-coding	CUL4A	cullin 4A	O	cullin-4A|CUL-4A	20201206	-
9606	8452	CUL3	-	CUL-3|PHA2E	MIM:603136|HGNC:HGNC:2553|Ensembl:ENSG00000036257	2	2q36.2	cullin 3	protein-coding	CUL3	cullin 3	O	cullin-3	20210123	-
9606	8453	CUL2	-	-	MIM:603135|HGNC:HGNC:2552|Ensembl:ENSG00000108094	10	10p11.21	cullin 2	protein-coding	CUL2	cullin 2	O	cullin-2|CUL-2|testis secretory sperm-binding protein Li 238E	20201213	-
9606	8454	CUL1	-	-	MIM:603134|HGNC:HGNC:2551|Ensembl:ENSG00000055130	7	7q36.1	cullin 1	protein-coding	CUL1	cullin 1	O	cullin-1|CUL-1	20210123	-
9606	8455	ATRN	-	DPPT-L|MGCA	MIM:603130|HGNC:HGNC:885|Ensembl:ENSG00000088812	20	20p13	attractin	protein-coding	ATRN	attractin	O	attractin|attractin-2|mahogany homolog|mahogany protein	20210103	-
9606	8456	FOXN1	-	FKHL20|RONU|TIDAND|TLIND|WHN	MIM:600838|HGNC:HGNC:12765|Ensembl:ENSG00000109101	17	17q11.2	forkhead box N1	protein-coding	FOXN1	forkhead box N1	O	forkhead box protein N1|Rowett nude|winged-helix nude|winged-helix transcription factor nude	20210123	-
9606	8458	TTF2	-	F2|HuF2|ZGRF6	MIM:604718|HGNC:HGNC:12398|Ensembl:ENSG00000116830	1	1p13.1	transcription termination factor 2	protein-coding	TTF2	transcription termination factor 2	O	transcription termination factor 2|RNA polymerase II termination factor|human factor 2|lodestar homolog|lodestar protein|transcription release factor 2|transcription termination factor, RNA polymerase II|zinc finger, GRF-type containing 6	20201124	-
9606	8459	TPST2	-	TANGO13B|TPST-2	MIM:603126|HGNC:HGNC:12021|Ensembl:ENSG00000128294	22	22q12.1	tyrosylprotein sulfotransferase 2	protein-coding	TPST2	tyrosylprotein sulfotransferase 2	O	protein-tyrosine sulfotransferase 2|transport and golgi organization 13 homolog B|tyrosylprotein phosphotransferase 2	20201213	-
9606	8460	TPST1	-	TANGO13A	MIM:603125|HGNC:HGNC:12020|Ensembl:ENSG00000169902	7	7q11.21	tyrosylprotein sulfotransferase 1	protein-coding	TPST1	tyrosylprotein sulfotransferase 1	O	protein-tyrosine sulfotransferase 1|TPST-1|transport and golgi organization 13 homolog A	20201213	-
9606	8462	KLF11	-	FKLF|FKLF1|MODY7|TIEG2|Tieg3	MIM:603301|HGNC:HGNC:11811|Ensembl:ENSG00000172059	2	2p25.1	Kruppel like factor 11	protein-coding	KLF11	Kruppel like factor 11	O	Krueppel-like factor 11|TGFB-inducible early growth response protein 2|TIEG-2|transforming growth factor-beta-inducible early growth response protein 2	20201213	-
9606	8463	TEAD2	-	ETF|TEAD-2|TEF-4|TEF4	MIM:601729|HGNC:HGNC:11715|Ensembl:ENSG00000074219	19	19q13.33	TEA domain transcription factor 2	protein-coding	TEAD2	TEA domain transcription factor 2	O	transcriptional enhancer factor TEF-4|TEA domain family member 2	20210103	-
9606	8464	SUPT3H	-	SPT3|SPT3L	MIM:602947|HGNC:HGNC:11466|Ensembl:ENSG00000196284	6	6p21.1	SPT3 homolog, SAGA and STAGA complex component	protein-coding	SUPT3H	SPT3 homolog, SAGA and STAGA complex component	O	transcription initiation protein SPT3 homolog|SPT3-like protein|suppressor of Ty 3 homolog	20201124	-
9606	8466	ST11	-	PETS1	MIM:602011	3	3p25	suppression of tumorigenicity 11 (pancreas)	unknown	-	-	-	Pancreatic endocrine tumor suppressor	20191002	-
9606	8467	SMARCA5	-	ISWI|SNF2H|WCRF135|hISWI|hSNF2H	MIM:603375|HGNC:HGNC:11101|Ensembl:ENSG00000153147	4	4q31.21	SWI/SNF related, matrix associated, actin dependent regulator of chromatin, subfamily a, member 5	protein-coding	SMARCA5	SWI/SNF related, matrix associated, actin dependent regulator of chromatin, subfamily a, member 5	O	SWI/SNF-related matrix-associated actin-dependent regulator of chromatin subfamily A member 5|SWI/SNF-related matrix-associated actin-dependent regulator of chromatin A5|sucrose nonfermenting protein 2 homolog|sucrose nonfermenting-like 5	20210103	-
9606	8468	FKBP6	-	FKBP36	MIM:604839|HGNC:HGNC:3722|Ensembl:ENSG00000077800	7	7q11.23	FKBP prolyl isomerase family member 6 (inactive)	protein-coding	FKBP6	FKBP prolyl isomerase family member 6 (inactive)	O	inactive peptidyl-prolyl cis-trans isomerase FKBP6|36 kDa FKBP|FK506 binding protein 6, 36kDa|FK506-binding protein 6|FKBP prolyl isomerase 6|PPIase FKBP6|immunophilin FKBP36|inactive PPIase FKBP6|peptidyl-prolyl cis-trans isomerase FKBP6|rotamase	20201124	-
9606	8470	SORBS2	-	ARGBP2|PRO0618	MIM:616349|HGNC:HGNC:24098|Ensembl:ENSG00000154556	4	4q35.1	sorbin and SH3 domain containing 2	protein-coding	SORBS2	sorbin and SH3 domain containing 2	O	sorbin and SH3 domain-containing protein 2|Arg binding protein 2|Arg/Abl-interacting protein 2|arg-binding protein 2	20201220	-
9606	8471	IRS4	-	CHNG9|IRS-4|PY160	MIM:300904|HGNC:HGNC:6128|Ensembl:ENSG00000133124	X	Xq22.3	insulin receptor substrate 4	protein-coding	IRS4	insulin receptor substrate 4	O	insulin receptor substrate 4|160 kDa phosphotyrosine protein|phosphoprotein of 160 kDa|pp160	20210123	-
9606	8473	OGT	-	HINCUT-1|HRNT1|MRX106|O-GLCNAC|OGT1	MIM:300255|HGNC:HGNC:8127|Ensembl:ENSG00000147162	X	Xq13.1	O-linked N-acetylglucosamine (GlcNAc) transferase	protein-coding	OGT	O-linked N-acetylglucosamine (GlcNAc) transferase	O	UDP-N-acetylglucosamine--peptide N-acetylglucosaminyltransferase 110 kDa subunit|O-GlcNAc transferase p110 subunit|O-GlcNAc transferase subunit p110|O-linked N-acetylglucosamine (GlcNAc) transferase (UDP-N-acetylglucosamine:polypeptide-N-acetylglucosaminyl transferase)|O-linked N-acetylglucosamine transferase 110 kDa subunit|UDP-N-acetylglucosamine:polypeptide-N-acetylglucosaminyl transferase|uridinediphospho-N-acetylglucosamine:polypeptide beta-N-acetylglucosaminyl transferase	20210118	-
9606	8476	CDC42BPA	-	MRCK|MRCKA|PK428	MIM:603412|HGNC:HGNC:1737|Ensembl:ENSG00000143776	1	1q42.13	CDC42 binding protein kinase alpha	protein-coding	CDC42BPA	CDC42 binding protein kinase alpha	O	serine/threonine-protein kinase MRCK alpha|CDC42 binding protein kinase alpha (DMPK-like)|CDC42 binding protein kinase beta|myotonic dystrophy kinase-related CDC42-binding protein kinase alpha|myotonic dystrophy protein kinase-like alpha|ser-thr protein kinase PK428|ser-thr protein kinase related to the myotonic dystrophy protein kinase	20201124	-
9606	8477	GPR65	-	TDAG8|hTDAG8	MIM:604620|HGNC:HGNC:4517|Ensembl:ENSG00000140030	14	14q31.3	G protein-coupled receptor 65	protein-coding	GPR65	G protein-coupled receptor 65	O	psychosine receptor|T-cell death-associated gene 8 protein	20210118	-
9606	8479	HIRIP3	-	-	MIM:603365|HGNC:HGNC:4917|Ensembl:ENSG00000149929	16	16p11.2	HIRA interacting protein 3	protein-coding	HIRIP3	HIRA interacting protein 3	O	HIRA-interacting protein 3	20201206	-
9606	8480	RAE1	-	Gle2|MIG14|MRNP41|Mnrp41|dJ481F12.3|dJ800J21.1	MIM:603343|HGNC:HGNC:9828|Ensembl:ENSG00000101146	20	20q13.31	ribonucleic acid export 1	protein-coding	RAE1	ribonucleic acid export 1	O	mRNA export factor|RAE1 RNA export 1 homolog|homolog of yeast Rae1 (Bharathi) mRNA-associated protein of 41 kDa (Kraemer)|mRNA export protein|mRNA-associated protein MRNP 41|mRNA-binding protein, 41-kD|migration-inducing gene 14|rae1 protein homolog	20210118	-
9606	8481	OFD1	-	71-7A|CXorf5|JBTS10|RP23|SGBS2	MIM:300170|HGNC:HGNC:2567|Ensembl:ENSG00000046651	X	Xp22.2	OFD1 centriole and centriolar satellite protein	protein-coding	OFD1	OFD1 centriole and centriolar satellite protein	O	oral-facial-digital syndrome 1 protein|Joubert syndrome type 10|protein 71-7A	20210123	-
9606	8482	SEMA7A	-	CD108|CDw108|H-SEMA-K1|H-Sema-L|JMH|SEMAK1|SEMAL	MIM:607961|HGNC:HGNC:10741|Ensembl:ENSG00000138623	15	15q24.1	semaphorin 7A (John Milton Hagen blood group)	protein-coding	SEMA7A	semaphorin 7A (John Milton Hagen blood group)	O	semaphorin-7A|JMH blood group antigen|John Milton Hagen blood group H-Sema K1|john-Milton-Hargen human blood group Ag|sema K1|sema L|sema domain, immunoglobulin domain (Ig), and GPI membrane anchor, (semaphorin) 7A (JMH blood group)|sema domain, immunoglobulin domain (Ig), and GPI membrane anchor, 7A|semaphorin 7A, GPI membrane anchor (John Milton Hagen blood group)|semaphorin-K1|semaphorin-L	20201213	-
9606	8483	CILP	-	CILP-1|HsT18872	MIM:603489|HGNC:HGNC:1980|Ensembl:ENSG00000138615	15	15q22.31	cartilage intermediate layer protein	protein-coding	CILP	cartilage intermediate layer protein	O	cartilage intermediate layer protein 1|cartilage intermediate layer protein 1 C1|cartilage intermediate layer protein 1 C2|cartilage intermediate layer protein, nucleotide pyrophosphohydrolase	20201124	-
9606	8484	GALR3	-	-	MIM:603692|HGNC:HGNC:4134|Ensembl:ENSG00000128310	22	22q13.1	galanin receptor 3	protein-coding	GALR3	galanin receptor 3	O	galanin receptor type 3|GAL3-R|GALR-3|galanin receptor, family member 3	20201124	-
9606	8487	GEMIN2	-	SIP1|SIP1-delta	MIM:602595|HGNC:HGNC:10884|Ensembl:ENSG00000092208	14	14q21.1	gem nuclear organelle associated protein 2	protein-coding	GEMIN2	gem nuclear organelle associated protein 2	O	gem-associated protein 2|SMN interacting protein 1-delta|component of gems 2|gemin-2|survival of motor neuron protein interacting protein 1	20201217	-
9606	8488	RPL3P1	-	RPL3P|RPL3_8_1731	HGNC:HGNC:10352|Ensembl:ENSG00000228149	21	21q22.12	ribosomal protein L3 pseudogene 1	pseudo	RPL3P1	ribosomal protein L3 pseudogene 1	O	-	20201124	-
9606	8489	RPL23AP3	-	RPL23A_37_1729	HGNC:HGNC:10320|Ensembl:ENSG00000214914	21	21q22.12	ribosomal protein L23a pseudogene 3	pseudo	RPL23AP3	ribosomal protein L23a pseudogene 3	O	-	20201124	-
9606	8490	RGS5	-	MST092|MST106|MST129|MSTP032|MSTP092|MSTP106|MSTP129	MIM:603276|HGNC:HGNC:10001|Ensembl:ENSG00000143248|Ensembl:ENSG00000232995	1	1q23.3	regulator of G protein signaling 5	protein-coding	RGS5	regulator of G protein signaling 5	O	regulator of G-protein signaling 5	20201124	-
9606	8491	MAP4K3	-	GLK|MAPKKKK3|MEKKK 3|MEKKK3|RAB8IPL1	MIM:604921|HGNC:HGNC:6865|Ensembl:ENSG00000011566	2	2p22.1	mitogen-activated protein kinase kinase kinase kinase 3	protein-coding	MAP4K3	mitogen-activated protein kinase kinase kinase kinase 3	O	mitogen-activated protein kinase kinase kinase kinase 3|MAPK/ERK kinase kinase kinase 3|MEK kinase kinase 3|germinal center kinase-like kinase|germinal center kinase-related protein kinase	20201124	-
9606	8492	PRSS12	-	BSSP-3|BSSP3|MRT1	MIM:606709|HGNC:HGNC:9477|Ensembl:ENSG00000164099	4	4q26	serine protease 12	protein-coding	PRSS12	serine protease 12	O	neurotrypsin|brain-specific serine protease 3|leydin|protease, serine 12|protease, serine, 12 (neurotrypsin, motopsin)	20201124	-
9606	8493	PPM1D	-	IDDGIP|JDVS|PP2C-DELTA|WIP1	MIM:605100|HGNC:HGNC:9277|Ensembl:ENSG00000170836	17	17q23.2	protein phosphatase, Mg2+/Mn2+ dependent 1D	protein-coding	PPM1D	protein phosphatase, Mg2+/Mn2+ dependent 1D	O	protein phosphatase 1D|protein phosphatase Wip1|wild-type p53-induced phosphatase 1	20210118	-
9606	8495	PPFIBP2	-	Cclp1	MIM:603142|HGNC:HGNC:9250|Ensembl:ENSG00000166387	11	11p15.4	PPFIA binding protein 2	protein-coding	PPFIBP2	PPFIA binding protein 2	O	liprin-beta-2|PTPRF interacting protein, binding protein 2 (liprin beta 2)|liprin beta 2|protein tyrosine phosphatase receptor type f polypeptide-interacting protein-binding protein 2	20201124	-
9606	8496	PPFIBP1	-	L2|SGT2|hSGT2|hSgt2p	MIM:603141|HGNC:HGNC:9249|Ensembl:ENSG00000110841	12	12p11.23-p11.22	PPFIA binding protein 1	protein-coding	PPFIBP1	PPFIA binding protein 1	O	liprin-beta-1|PTPRF interacting protein, binding protein 1 (liprin beta 1)|PTPRF-interacting protein-binding protein 1|liprin related protein|protein-tyrosine phosphatase receptor-type f polypeptide-interacting protein-binding protein 1	20201206	-
9606	8497	PPFIA4	-	-	MIM:603145|HGNC:HGNC:9248|Ensembl:ENSG00000143847	1	1q32.1	PTPRF interacting protein alpha 4	protein-coding	PPFIA4	PTPRF interacting protein alpha 4	O	liprin-alpha-4|protein tyrosine phosphatase, receptor type, f polypeptide (PTPRF), interacting protein (liprin), alpha 4	20201124	-
9606	8498	RANBP3	-	-	MIM:603327|HGNC:HGNC:9850|Ensembl:ENSG00000031823	19	19p13.3	RAN binding protein 3	protein-coding	RANBP3	RAN binding protein 3	O	ran-binding protein 3|epididymis secretory sperm binding protein	20201213	-
9606	8499	PPFIA2	-	-	MIM:603143|HGNC:HGNC:9246|Ensembl:ENSG00000139220	12	12q21.31	PTPRF interacting protein alpha 2	protein-coding	PPFIA2	PTPRF interacting protein alpha 2	O	liprin-alpha-2|protein tyrosine phosphatase, receptor type, f polypeptide (PTPRF), interacting protein (liprin), alpha 2	20201124	-
9606	8500	PPFIA1	-	LIP.1|LIP1|LIPRIN	MIM:611054|HGNC:HGNC:9245|Ensembl:ENSG00000131626	11	11q13.3	PTPRF interacting protein alpha 1	protein-coding	PPFIA1	PTPRF interacting protein alpha 1	O	liprin-alpha-1|LAR-interacting protein 1|LIP-1|Liprin-alpha1|protein tyrosine phosphatase receptor type f polypeptide-interacting protein alpha-1|protein tyrosine phosphatase, receptor type, f polypeptide (PTPRF), interacting protein (liprin), alpha 1	20210103	-
9606	8501	SLC43A1	-	LAT3|PB39|POV1|R00504	MIM:603733|HGNC:HGNC:9225|Ensembl:ENSG00000149150	11	11q12.1	solute carrier family 43 member 1	protein-coding	SLC43A1	solute carrier family 43 member 1	O	large neutral amino acids transporter small subunit 3|L-type amino acid transporter 3|prostate cancer overexpressed gene 1 protein|solute carrier family 43 (amino acid system L transporter), member 1	20201213	-
9606	8502	PKP4	-	p0071	MIM:604276|HGNC:HGNC:9026|Ensembl:ENSG00000144283	2	2q24.1	plakophilin 4	protein-coding	PKP4	plakophilin 4	O	plakophilin-4|catenin 4	20210123	-
9606	8503	PIK3R3	-	p55|p55-GAMMA|p55PIK	MIM:606076|HGNC:HGNC:8981|Ensembl:ENSG00000117461	1	1p34.1	phosphoinositide-3-kinase regulatory subunit 3	protein-coding	PIK3R3	phosphoinositide-3-kinase regulatory subunit 3	O	phosphatidylinositol 3-kinase regulatory subunit gamma|PI3-kinase regulatory subunit gamma|PI3-kinase subunit p55-gamma|PI3K regulatory subunit gamma|phosphatidylinositol 3-kinase 55 kDa regulatory subunit gamma|phosphatidylinositol 3-kinase, regulatory subunit, polypeptide 3 (p55, gamma)|phosphoinositide-3-kinase, regulatory subunit 3 (gamma)|ptdIns-3-kinase regulatory subunit p55-gamma	20201213	-
9606	8504	PEX3	-	PBD10A|PBD10B|TRG18	MIM:603164|HGNC:HGNC:8858|Ensembl:ENSG00000034693	6	6q24.2	peroxisomal biogenesis factor 3	protein-coding	PEX3	peroxisomal biogenesis factor 3	O	peroxisomal biogenesis factor 3|peroxin-3|peroxisomal assembly protein PEX3|transformation-related protein 18	20201124	-
9606	8505	PARG	-	PARG99	MIM:603501|HGNC:HGNC:8605|Ensembl:ENSG00000227345	10	10q11.23	poly(ADP-ribose) glycohydrolase	protein-coding	PARG	poly(ADP-ribose) glycohydrolase	O	poly(ADP-ribose) glycohydrolase|mitochondrial poly(ADP-ribose) glycohydrolase	20201124	-
9606	8506	CNTNAP1	-	CASPR|CHN3|CNTNAP|NRXN4|P190	MIM:602346|HGNC:HGNC:8011|Ensembl:ENSG00000108797	17	17q21.2	contactin associated protein 1	protein-coding	CNTNAP1	contactin associated protein 1	O	contactin-associated protein 1|caspr1|neurexin IV|neurexin-4	20210103	-
9606	8507	ENC1	-	CCL28|ENC-1|KLHL35|KLHL37|NRPB|PIG10|TP53I10	MIM:605173|HGNC:HGNC:3345|Ensembl:ENSG00000171617	5	5q13.3	ectodermal-neural cortex 1	protein-coding	ENC1	ectodermal-neural cortex 1	O	ectoderm-neural cortex protein 1|ectodermal-neural cortex 1 (with BTB domain)|ectodermal-neural cortex 1 (with BTB-like domain)|kelch-like 35|kelch-like family member 37|kelch-like protein 37|nuclear matrix protein NRP/B|nuclear restricted protein, BTB domain-like (brain)|p53-induced gene 10 protein|tumor protein p53 inducible protein 10	20201213	-
9606	8508	NIPSNAP1	-	-	MIM:603249|HGNC:HGNC:7827|Ensembl:ENSG00000184117	22	22q12.2	nipsnap homolog 1	protein-coding	NIPSNAP1	nipsnap homolog 1	O	protein NipSnap homolog 1|4-nitrophenylphosphatase domain and non-neuronal SNAP25-like 1	20201206	-
9606	8509	NDST2	-	HSST2|N-HSST 2|NST2	MIM:603268|HGNC:HGNC:7681|Ensembl:ENSG00000166507|Ensembl:ENSG00000272916	10	10q22.2	N-deacetylase and N-sulfotransferase 2	protein-coding	NDST2	N-deacetylase and N-sulfotransferase 2	O	bifunctional heparan sulfate N-deacetylase/N-sulfotransferase 2|N-deacetylase/N-sulfotransferase (heparan glucosaminyl) 2|N-heparan sulfate sulfotransferase 2|glucosaminyl N-deacetylase/N-sulfotransferase 2	20201124	-
9606	8510	MMP23B	-	MIFR|MIFR-1|MMP22|MMP23A	MIM:603321|HGNC:HGNC:7171|Ensembl:ENSG00000189409	1	1p36.33	matrix metallopeptidase 23B	protein-coding	MMP23B	matrix metallopeptidase 23B	O	matrix metalloproteinase-23|MMP-21|MMP-22|MMP-23|femalysin|matrix metalloproteinase 22|matrix metalloproteinase 23B|matrix metalloproteinase in the female reproductive tract|matrix metalloproteinase-21	20201124	-
9606	8511	MMP23A	-	MIFR|MIFR-1|MMP21	MIM:603320|HGNC:HGNC:7170|Ensembl:ENSG00000215914	1	1p36.33	matrix metallopeptidase 23A (pseudogene)	pseudo	MMP23A	matrix metallopeptidase 23A (pseudogene)	O	femalysin|matrix metalloproteinase 21|matrix metalloproteinase 23 pseudogene|matrix metalloproteinase 23A|matrix metalloproteinase in the female reproductive tract	20201124	-
9606	8512	MBL1P	-	COLEC3P|MBL1P1	HGNC:HGNC:6921|Ensembl:ENSG00000242600	10	10q22.3	mannose binding lectin 1, pseudogene	pseudo	MBL1P	mannose binding lectin 1, pseudogene	O	mannose-binding lectin (protein A) 1, pseudogene 1	20201124	-
9606	8513	LIPF	-	GL|HGL|HLAL	MIM:601980|HGNC:HGNC:6622|Ensembl:ENSG00000182333	10	10q23.31	lipase F, gastric type	protein-coding	LIPF	lipase F, gastric type	O	gastric triacylglycerol lipase|gastric lipase|lipase, gastric	20210114	-
9606	8514	KCNAB2	-	AKR6A5|HKvbeta2|HKvbeta2.1|HKvbeta2.2|KCNA2B|KV-BETA-2	MIM:601142|HGNC:HGNC:6229|Ensembl:ENSG00000069424	1	1p36.31	potassium voltage-gated channel subfamily A regulatory beta subunit 2	protein-coding	KCNAB2	potassium voltage-gated channel subfamily A regulatory beta subunit 2	O	voltage-gated potassium channel subunit beta-2|K(+) channel subunit beta-2|potassium channel, voltage gated subfamily A regulatory beta subunit 2|potassium voltage-gated channel, shaker-related subfamily, beta member 2	20210114	-
9606	8515	ITGA10	-	PRO827	MIM:604042|HGNC:HGNC:6135|Ensembl:ENSG00000143127	1	1q21.1	integrin subunit alpha 10	protein-coding	ITGA10	integrin subunit alpha 10	O	integrin alpha-10	20201124	-
9606	8516	ITGA8	-	-	MIM:604063|HGNC:HGNC:6144|Ensembl:ENSG00000077943	10	10p13	integrin subunit alpha 8	protein-coding	ITGA8	integrin subunit alpha 8	O	integrin alpha-8|integrin, alpha 8	20201213	-
9606	8517	IKBKG	-	AMCBX1|EDAID1|FIP-3|FIP3|Fip3p|IKK-gamma|IKKAP1|IKKG|IMD33|IP|IP1|IP2|IPD2|NEMO|ZC2HC9	MIM:300248|HGNC:HGNC:5961|Ensembl:ENSG00000269335	X	Xq28	inhibitor of nuclear factor kappa B kinase regulatory subunit gamma	protein-coding	IKBKG	inhibitor of nuclear factor kappa B kinase regulatory subunit gamma	O	NF-kappa-B essential modulator|I-kappa-B kinase subunit gamma|NF-kappa-B essential modifier|ikB kinase subunit gamma|ikB kinase-associated protein 1|incontinentia pigmenti|inhibitor of kappa light polypeptide gene enhancer in B-cells, kinase gamma|inhibitor of nuclear factor kappa B kinase subunit gamma	20210123	-
9606	8518	ELP1	-	DYS|FD|IKAP|IKBKAP|IKI3|TOT1	MIM:603722|HGNC:HGNC:5959|Ensembl:ENSG00000070061	9	9q31.3	elongator acetyltransferase complex subunit 1	protein-coding	ELP1	elongator acetyltransferase complex subunit 1	O	elongator complex protein 1|IKK complex-associated protein|ikappaB kinase complex-associated protein|inhibitor of kappa light polypeptide gene enhancer in B-cells, kinase complex-associated protein	20201124	-
9606	8519	IFITM1	-	9-27|CD225|DSPA2a|IFI17|LEU13	MIM:604456|HGNC:HGNC:5412|Ensembl:ENSG00000185885	11	11p15.5	interferon induced transmembrane protein 1	protein-coding	IFITM1	interferon induced transmembrane protein 1	O	interferon-induced transmembrane protein 1|dispanin subfamily A member 2a|interferon-induced protein 17|interferon-inducible protein 9-27|leu-13 antigen	20201227	-
9606	8520	HAT1	-	KAT1	MIM:603053|HGNC:HGNC:4821|Ensembl:ENSG00000128708	2	2q31.1	histone acetyltransferase 1	protein-coding	HAT1	histone acetyltransferase 1	O	histone acetyltransferase type B catalytic subunit	20210103	-
9606	8521	GCM1	-	GCMA|hGCMa	MIM:603715|HGNC:HGNC:4197|Ensembl:ENSG00000137270	6	6p12.1	glial cells missing transcription factor 1	protein-coding	GCM1	glial cells missing transcription factor 1	O	chorion-specific transcription factor GCMa|GCM motif protein 1|glial cells missing homolog 1	20201213	-
9606	8522	GAS7	-	-	MIM:603127|HGNC:HGNC:4169|Ensembl:ENSG00000007237	17	17p13.1	growth arrest specific 7	protein-coding	GAS7	growth arrest specific 7	O	growth arrest-specific protein 7	20201213	-
9606	8525	DGKZ	-	DAGK5|DAGK6|DGK-ZETA|hDGKzeta	MIM:601441|HGNC:HGNC:2857|Ensembl:ENSG00000149091	11	11p11.2	diacylglycerol kinase zeta	protein-coding	DGKZ	diacylglycerol kinase zeta	O	diacylglycerol kinase zeta|DAG kinase zeta|diacylglycerol kinase, zeta 104kDa|diglyceride kinase zeta	20201213	-
9606	8526	DGKE	-	AHUS7|DAGK5|DAGK6|DGK|NPHS7	MIM:601440|HGNC:HGNC:2852|Ensembl:ENSG00000153933	17	17q22	diacylglycerol kinase epsilon	protein-coding	DGKE	diacylglycerol kinase epsilon	O	diacylglycerol kinase epsilon|DAG kinase epsilon|DGK-epsilon|diacylglycerol kinase, epsilon 64kDa|diglyceride kinase epsilon	20201227	-
9606	8527	DGKD	-	DGK-delta|DGKdelta|dgkd-2	MIM:601826|HGNC:HGNC:2851|Ensembl:ENSG00000077044	2	2q37.1	diacylglycerol kinase delta	protein-coding	DGKD	diacylglycerol kinase delta	O	diacylglycerol kinase delta|DAG kinase delta|diacylglycerol kinase, delta 130kDa|diglyceride kinase delta	20201124	-
9606	8528	DDO	-	DASOX|DDO-1|DDO-2	MIM:124450|HGNC:HGNC:2727|Ensembl:ENSG00000203797	6	6q21	D-aspartate oxidase	protein-coding	DDO	D-aspartate oxidase	O	D-aspartate oxidase|D-aspartate oxidase, DDO|aspartic oxidase	20210114	-
9606	8529	CYP4F2	-	CPF2	MIM:604426|HGNC:HGNC:2645|Ensembl:ENSG00000186115	19	19p13.12	cytochrome P450 family 4 subfamily F member 2	protein-coding	CYP4F2	cytochrome P450 family 4 subfamily F member 2	O	cytochrome P450 4F2|20-HETE synthase|20-hydroxyeicosatetraenoic acid synthase|CYPIVF2|arachidonic acid omega-hydroxylase|cytochrome P450, family 4, subfamily F, polypeptide 2|cytochrome P450, subfamily IVF, polypeptide 2|cytochrome P450-LTB-omega|docosahexaenoic acid omega-hydroxylase|leukotriene-B(4) 20-monooxygenase 1|leukotriene-B(4) omega-hydroxylase 1|phylloquinone omega-hydroxylase CYP4F2	20210114	-
9606	8530	CST7	-	CMAP	MIM:603253|HGNC:HGNC:2479|Ensembl:ENSG00000077984	20	20p11.21	cystatin F	protein-coding	CST7	cystatin F	O	cystatin-F|cystatin-7|cystatin-like metastasis-associated protein|leukocystatin	20201124	-
9606	8531	YBX3	-	CSDA|CSDA1|DBPA|ZONAB	MIM:603437|HGNC:HGNC:2428|Ensembl:ENSG00000060138	12	12p13.2	Y-box binding protein 3	protein-coding	YBX3	Y-box binding protein 3	O	Y-box-binding protein 3|DNA-binding protein A|ZO-1-associated nucleic acid-binding protein|cold shock domain-containing protein A|cold-shock domain containing A1|cold-shock domain protein A|single-strand DNA-binding protein NF-GMB	20210103	-
9606	8532	CPZ	-	-	MIM:603105|HGNC:HGNC:2333|Ensembl:ENSG00000109625	4	4p16.1	carboxypeptidase Z	protein-coding	CPZ	carboxypeptidase Z	O	carboxypeptidase Z|VEZT/CPZ fusion|epididymis secretory sperm binding protein|metallocarboxypeptidase Z	20201124	-
9606	8533	COPS3	-	CSN3|SGN3	MIM:604665|HGNC:HGNC:2239|Ensembl:ENSG00000141030	17	17p11.2	COP9 signalosome subunit 3	protein-coding	COPS3	COP9 signalosome subunit 3	O	COP9 signalosome complex subunit 3|COP9 complex subunit 3|COP9 constitutive photomorphogenic homolog subunit 3|JAB1-containing signalosome subunit 3|signalosome subunit 3	20210103	-
9606	8534	CHST1	-	C6ST|GST-1|KS6ST|KSGal6ST|KSST	MIM:603797|HGNC:HGNC:1969|Ensembl:ENSG00000175264	11	11p11.2	carbohydrate sulfotransferase 1	protein-coding	CHST1	carbohydrate sulfotransferase 1	O	carbohydrate sulfotransferase 1|Keratan sulfotransferase|carbohydrate (chondroitin 6/keratan) sulfotransferase 1|carbohydrate (keratan sulfate Gal-6) sulfotransferase 1|galactose/N-acetylglucosamine/N-acetylglucosamine 6-O-sulfotransferase 1	20201124	-
9606	8535	CBX4	-	NBP16|PC2	MIM:603079|HGNC:HGNC:1554|Ensembl:ENSG00000141582	17	17q25.3	chromobox 4	protein-coding	CBX4	chromobox 4	O	E3 SUMO-protein ligase CBX4|NS5ATP1-binding protein 16|Pc class 2 homolog|chromobox homolog 4 (Pc class homolog, Drosophila)|chromobox protein homolog 4|chromobox-like protein 4|polycomb 2 homolog	20201124	-
9606	8536	CAMK1	-	CAMKI	MIM:604998|HGNC:HGNC:1459|Ensembl:ENSG00000134072	3	3p25.3	calcium/calmodulin dependent protein kinase I	protein-coding	CAMK1	calcium/calmodulin dependent protein kinase I	O	calcium/calmodulin-dependent protein kinase type 1|caM kinase I alpha|caM-KI|caMKI-alpha	20201213	-
9606	8537	BCAS1	-	AIBC1|NABC1|PMES-2	MIM:602968|HGNC:HGNC:974|Ensembl:ENSG00000064787	20	20q13.2	brain enriched myelin associated protein 1	protein-coding	BCAS1	brain enriched myelin associated protein 1	O	breast carcinoma-amplified sequence 1|amplified and overexpressed in breast cancer|breast carcinoma amplified sequence 1|novel amplified in breast cancer 1|protein having mRNA enriched in synaptosomes 2	20201124	-
9606	8538	BARX2	-	-	MIM:604823|HGNC:HGNC:956|Ensembl:ENSG00000043039	11	11q24.3	BARX homeobox 2	protein-coding	BARX2	BARX homeobox 2	O	homeobox protein BarH-like 2|BarH-like homeobox 2	20201213	-
9606	8539	API5	-	AAC-11|AAC11	MIM:609774|HGNC:HGNC:594|Ensembl:ENSG00000166181	11	11p12	apoptosis inhibitor 5	protein-coding	API5	apoptosis inhibitor 5	O	apoptosis inhibitor 5|FIF|antiapoptosis clone 11 protein|cell migration-inducing gene 8 protein|fibroblast growth factor 2-interacting factor 2|migration-inducing protein MIG8	20210103	-
9606	8540	AGPS	-	ADAP-S|ADAS|ADHAPS|ADPS|ALDHPSY|RCDP3	MIM:603051|HGNC:HGNC:327|Ensembl:ENSG00000018510	2	2q31.2	alkylglycerone phosphate synthase	protein-coding	AGPS	alkylglycerone phosphate synthase	O	alkyldihydroxyacetonephosphate synthase, peroxisomal|aging-associated gene 5 protein|aging-associated protein 5|alkyl-DHAP synthase	20210114	-
9606	8541	PPFIA3	-	LPNA3	MIM:603144|HGNC:HGNC:9247|Ensembl:ENSG00000177380	19	19q13.33	PTPRF interacting protein alpha 3	protein-coding	PPFIA3	PTPRF interacting protein alpha 3	O	liprin-alpha-3|liprin|protein tyrosine phosphatase receptor type f polypeptide-interacting protein alpha-3|protein tyrosine phosphatase, receptor type, f polypeptide (PTPRF), interacting protein (liprin), alpha 3|protein tyrosine phosphatase, receptor type, f polypeptide, alpha 3	20210103	-
9606	8542	APOL1	-	APO-L|APOL|APOL-I|FSGS4	MIM:603743|HGNC:HGNC:618|Ensembl:ENSG00000100342	22	22q12.3	apolipoprotein L1	protein-coding	APOL1	apolipoprotein L1	O	apolipoprotein L1|apolipoprotein L 1|apolipoprotein L1-B3	20201206	-
9606	8543	LMO4	-	-	MIM:603129|HGNC:HGNC:6644|Ensembl:ENSG00000143013	1	1p22.3	LIM domain only 4	protein-coding	LMO4	LIM domain only 4	O	LIM domain transcription factor LMO4|LIM domain only protein 4|LIM-only 4 protein|LMO-4|breast tumor autoantigen	20201213	-
9606	8544	PIR	-	-	MIM:300931|HGNC:HGNC:30048|Ensembl:ENSG00000087842	X	Xp22.2	pirin	protein-coding	PIR	pirin	O	pirin|pirin (iron-binding nuclear protein)|probable quercetin 2,3-dioxygenase PIR|probable quercetinase	20210114	-
9606	8545	CGGBP1	-	CGGBP|p20-CGGBP	MIM:603363|HGNC:HGNC:1888|Ensembl:ENSG00000163320	3	3p11.1	CGG triplet repeat binding protein 1	protein-coding	CGGBP1	CGG triplet repeat binding protein 1	O	CGG triplet repeat-binding protein 1|20 kDa CGG-binding protein|CGG-binding protein 1|p20-CGG binding protein|p20-CGGBP DNA-binding protein	20201124	-
9606	8546	AP3B1	-	ADTB3|ADTB3A|HPS|HPS2|PE	MIM:603401|HGNC:HGNC:566|Ensembl:ENSG00000132842	5	5q14.1	adaptor related protein complex 3 subunit beta 1	protein-coding	AP3B1	adaptor related protein complex 3 subunit beta 1	O	AP-3 complex subunit beta-1|AP-3 complex beta-3A subunit|adaptor protein complex AP-3 subunit beta-1|adaptor related protein complex 3 beta 1 subunit|beta-3A-adaptin|clathrin assembly protein complex 3 beta-1 large chain	20210116	-
9606	8547	FCN3	-	FCNH|HAKA1	MIM:604973|HGNC:HGNC:3625|Ensembl:ENSG00000142748	1	1p36.11	ficolin 3	protein-coding	FCN3	ficolin 3	O	ficolin-3|H-ficolin|collagen/fibrinogen domain-containing lectin 3 p35|collagen/fibrinogen domain-containing protein 3|ficolin (collagen/fibrinogen domain containing) 3 (Hakata antigen)	20210118	-
9606	8548	BLZF1	-	GOLGIN-45|JEM-1|JEM-1s|JEM1	MIM:608692|HGNC:HGNC:1065|Ensembl:ENSG00000117475	1	1q24.2	basic leucine zipper nuclear factor 1	protein-coding	BLZF1	basic leucine zipper nuclear factor 1	O	golgin-45|JEM-1short protein|cytoplasmic protein|leucine zipper nuclear factor|p45 basic leucine-zipper nuclear factor	20201124	-
9606	8549	LGR5	-	FEX|GPR49|GPR67|GRP49|HG38	MIM:606667|HGNC:HGNC:4504|Ensembl:ENSG00000139292	12	12q21.1	leucine rich repeat containing G protein-coupled receptor 5	protein-coding	LGR5	leucine rich repeat containing G protein-coupled receptor 5	O	leucine-rich repeat-containing G-protein coupled receptor 5|G-protein coupled receptor 49|G-protein coupled receptor 67|G-protein coupled receptor HG38|orphan G protein-coupled receptor HG38	20210103	-
9606	8550	MAPKAPK5	-	MAPKAP-K5|MK-5|MK5|PRAK	MIM:606723|HGNC:HGNC:6889|Ensembl:ENSG00000089022	12	12q24.12-q24.13	MAPK activated protein kinase 5	protein-coding	MAPKAPK5	MAPK activated protein kinase 5	O	MAP kinase-activated protein kinase 5|MAPKAP kinase 5|MAPKAPK-5|mitogen-activated protein kinase-activated protein kinase 5|p38-regulated/activated protein kinase	20201217	-
9606	8551	INE2	-	NCRNA00011	MIM:300165|HGNC:HGNC:6061|Ensembl:ENSG00000281371	X	Xp22.2	inactivation escape 2	ncRNA	INE2	inactivation escape 2	O	inactivation escape 2 (non-protein coding)	20201214	-
9606	8552	INE1	-	NCRNA00010	MIM:300164|HGNC:HGNC:6060|Ensembl:ENSG00000224975	X	Xp11.3	inactivation escape 1	ncRNA	INE1	inactivation escape 1	O	inactivation escape 1 (non-protein coding)	20201124	-
9606	8553	BHLHE40	-	BHLHB2|Clast5|DEC1|HLHB2|SHARP-2|SHARP2|STRA13|Stra14	MIM:604256|HGNC:HGNC:1046|Ensembl:ENSG00000134107	3	3p26.1	basic helix-loop-helix family member e40	protein-coding	BHLHE40	basic helix-loop-helix family member e40	O	class E basic helix-loop-helix protein 40|basic helix-loop-helix domain containing, class B, 2|class B basic helix-loop-helix protein 2|differentially expressed in chondrocytes 1|differentially expressed in chondrocytes protein 1|differentiated embryo chondrocyte expressed gene 1|enhancer-of-split and hairy-related protein 2|stimulated by retinoic acid gene 13 protein	20210110	-
9606	8554	PIAS1	-	DDXBP1|GBP|GU/RH-II|ZMIZ3	MIM:603566|HGNC:HGNC:2752|Ensembl:ENSG00000033800	15	15q23	protein inhibitor of activated STAT 1	protein-coding	PIAS1	protein inhibitor of activated STAT 1	O	E3 SUMO-protein ligase PIAS1|AR interacting protein|DEAD/H (Asp-Glu-Ala-Asp/His) box binding protein 1|DEAD/H box-binding protein 1|E3 SUMO-protein transferase PIAS1|RNA helicase II-binding protein|gu-binding protein|protein inhibitor of activated STAT protein 1|zinc finger, MIZ-type containing 3	20210103	-
9606	8555	CDC14B	-	CDC14B3|Cdc14B1|Cdc14B2|hCDC14B	MIM:603505|HGNC:HGNC:1719|Ensembl:ENSG00000081377	9	9q22.32-q22.33	cell division cycle 14B	protein-coding	CDC14B	cell division cycle 14B	O	dual specificity protein phosphatase CDC14B|CDC14 cell division cycle 14 homolog B	20201124	-
9606	8556	CDC14A	-	DFNB105|DFNB32|DFNB35|cdc14|hCDC14	MIM:603504|HGNC:HGNC:1718|Ensembl:ENSG00000079335	1	1p21.2	cell division cycle 14A	protein-coding	CDC14A	cell division cycle 14A	O	dual specificity protein phosphatase CDC14A|CDC10 (cell division cycle 10, S. cerevisiae, homolog)|CDC14 cell division cycle 14 homolog A	20210121	-
9606	8557	TCAP	-	CMD1N|CMH25|LGMD2G|LGMDR7|T-cap|TELE|telethonin	MIM:604488|HGNC:HGNC:11610|Ensembl:ENSG00000173991	17	17q12	titin-cap	protein-coding	TCAP	titin-cap	O	telethonin|19 kDa sarcomeric protein|limb girdle muscular dystrophy 2G (autosomal recessive)|teneurin C-terminal associated peptide|titin cap protein	20201124	-
9606	8558	CDK10	-	ALSAS|PISSLRE	MIM:603464|HGNC:HGNC:1770|Ensembl:ENSG00000185324	16	16q24.3	cyclin dependent kinase 10	protein-coding	CDK10	cyclin dependent kinase 10	O	cyclin-dependent kinase 10|CDC2-related protein kinase|cell division protein kinase 10|cyclin-dependent kinase (CDC2-like) 10|cyclin-dependent kinase related protein|serine/threonine protein kinase PISSLRE	20210123	-
9606	8559	PRPF18	-	PRP18|hPrp18	MIM:604993|HGNC:HGNC:17351|Ensembl:ENSG00000165630	10	10p13	pre-mRNA processing factor 18	protein-coding	PRPF18	pre-mRNA processing factor 18	O	pre-mRNA-splicing factor 18|PRP18 homolog|PRP18 pre-mRNA processing factor 18 homolog|PRP18 pre-mRNA processing factor 18 homolog(PRPF18)	20201124	-
9606	8560	DEGS1	-	DEGS|DEGS-1|DES1|Des-1|FADS7|HLD18|MIG15|MLD	MIM:615843|HGNC:HGNC:13709|Ensembl:ENSG00000143753	1	1q42.11	delta 4-desaturase, sphingolipid 1	protein-coding	DEGS1	delta 4-desaturase, sphingolipid 1	O	sphingolipid delta(4)-desaturase DES1|cell migration-inducing gene 15 protein|degenerative spermatocyte homolog 1, lipid desaturase|degenerative spermatocyte homolog, lipid desaturase|dihydroceramide desaturase 1|membrane fatty acid (lipid) desaturase|membrane lipid desaturase|migration-inducing gene 15 protein|sphingolipid delta 4 desaturase|sphingolipid delta(4)-desaturase 1	20210123	-
9606	8562	DENR	-	DRP|DRP1|SMAP-3	MIM:604550|HGNC:HGNC:2769|Ensembl:ENSG00000139726	12	12q24.31	density regulated re-initiation and release factor	protein-coding	DENR	density regulated re-initiation and release factor	O	density-regulated protein|smooth muscle cell associated protein-3	20201124	-
9606	8563	THOC5	-	C22orf19|Fmip|PK1.3|fSAP79	MIM:612733|HGNC:HGNC:19074|Ensembl:ENSG00000100296	22	22q12.2	THO complex 5	protein-coding	THOC5	THO complex 5	O	THO complex subunit 5 homolog|Fms-interacting protein|NF2/meningioma region protein pK1.3|PP39.2|functional spliceosome-associated protein 79|hTREX90|placental protein 39.2	20210103	-
9606	8564	KMO	-	dJ317G22.1	MIM:603538|HGNC:HGNC:6381|Ensembl:ENSG00000117009	1	1q43	kynurenine 3-monooxygenase	protein-coding	KMO	kynurenine 3-monooxygenase	O	kynurenine 3-monooxygenase|kynurenine 3-hydroxylase	20210114	-
9606	8565	YARS1	-	CMTDIC|TYRRS|YARS|YRS|YTS	MIM:603623|HGNC:HGNC:12840|Ensembl:ENSG00000134684	1	1p35.1	tyrosyl-tRNA synthetase 1	protein-coding	YARS1	tyrosyl-tRNA synthetase 1	O	tyrosine--tRNA ligase, cytoplasmic|tyrosine tRNA ligase 1, cytoplasmic|tyrosyl--tRNA ligase|tyrosyl-tRNA synthetase, cytoplasmic	20201206	-
9606	8566	PDXK	-	C21orf124|C21orf97|HEL-S-1a|HMSN6C|PKH|PNK|PRED79	MIM:179020|HGNC:HGNC:8819|Ensembl:ENSG00000160209	21	21q22.3	pyridoxal kinase	protein-coding	PDXK	pyridoxal kinase	O	pyridoxal kinase|epididymis secretory sperm binding protein Li 1a|pyridoxal (pyridoxine, vitamin B6) kinase|pyridoxamine kinase|pyridoxine kinase|vitamin B6 kinase	20210123	-
9606	8567	MADD	-	DEEAH|DENN|IG20|NEDDISH|RAB3GEP	MIM:603584|HGNC:HGNC:6766|Ensembl:ENSG00000110514	11	11p11.2	MAP kinase activating death domain	protein-coding	MADD	MAP kinase activating death domain	O	MAP kinase-activating death domain protein|Rab3 GDP/GTP exchange factor|differentially expressed in normal and neoplastic cells|insulinoma glucagonoma clone 20	20210123	-
9606	8568	RRP1	-	D21S2056E|NNP-1|NOP52|RRP1A	MIM:610653|HGNC:HGNC:18785|Ensembl:ENSG00000160214	21	21q22.3	ribosomal RNA processing 1	protein-coding	RRP1	ribosomal RNA processing 1	O	ribosomal RNA processing protein 1 homolog A|Nnp1 homolog, nucleolar protein|RRP1-like protein|novel nuclear protein 1|nucleolar protein Nop52|protein NNP-1|ribosomal RNA processing 1 homolog	20210103	-
9606	8569	MKNK1	-	MNK1	MIM:606724|HGNC:HGNC:7110|Ensembl:ENSG00000079277	1	1p33	MAPK interacting serine/threonine kinase 1	protein-coding	MKNK1	MAPK interacting serine/threonine kinase 1	O	MAP kinase-interacting serine/threonine-protein kinase 1|MAP kinase interacting serine/threonine kinase 1|MAP kinase signal-integrating kinase 1|MAPK signal-integrating kinase 1	20210123	-
9606	8570	KHSRP	-	FBP2|FUBP2|KSRP|p75	MIM:603445|HGNC:HGNC:6316|Ensembl:ENSG00000088247	19	19p13.3	KH-type splicing regulatory protein	protein-coding	KHSRP	KH-type splicing regulatory protein	O	far upstream element-binding protein 2|FUSE-binding protein 2|epididymis secretory sperm binding protein	20210103	-
9606	8572	PDLIM4	-	RIL	MIM:603422|HGNC:HGNC:16501|Ensembl:ENSG00000131435	5	5q31.1	PDZ and LIM domain 4	protein-coding	PDLIM4	PDZ and LIM domain 4	O	PDZ and LIM domain protein 4|LIM domain protein|LIM protein RIL|enigma homolog|reversion-induced LIM protein	20201206	-
9606	8573	CASK	-	CAGH39|CAMGUK|CMG|FGS4|LIN2|MICPCH|MRXSNA|TNRC8|hCASK	MIM:300172|HGNC:HGNC:1497|Ensembl:ENSG00000147044	X	Xp11.4	calcium/calmodulin dependent serine protein kinase	protein-coding	CASK	calcium/calmodulin dependent serine protein kinase	O	peripheral plasma membrane protein CASK|calcium/calmodulin-dependent serin protein kinase|calcium/calmodulin-dependent serine protein kinase (MAGUK family)|calcium/calmodulin-dependent serine protein kinase membrane-associated guanylate kinase|protein lin-2 homolog|trinucleotide repeat containing 8	20210123	-
9606	8574	AKR7A2	-	AFAR|AFAR1|AFB1-AR1|AKR7	MIM:603418|HGNC:HGNC:389|Ensembl:ENSG00000053371	1	1p36.13	aldo-keto reductase family 7 member A2	protein-coding	AKR7A2	aldo-keto reductase family 7 member A2	O	aflatoxin B1 aldehyde reductase member 2|AFB1 aldehyde reductase 1|AFB1-AR 1|HEL-S-166mP|SSA reductase|aflatoxin aldehyde reductase|aflatoxin beta1 aldehyde reductase|aldoketoreductase 7|epididymis secretory sperm binding protein Li 166mP|succinic semialdehyde reductase	20201124	-
9606	8575	PRKRA	-	DYT16|HSD14|PACT|RAX	MIM:603424|HGNC:HGNC:9438|Ensembl:ENSG00000180228	2	2q31.2	protein activator of interferon induced protein kinase EIF2AK2	protein-coding	PRKRA	protein activator of interferon induced protein kinase EIF2AK2	O	interferon-inducible double-stranded RNA-dependent protein kinase activator A|PKR-associated protein X|PKR-associating protein X|protein activator of the interferon-induced protein kinase|protein kinase, interferon-inducible double-stranded RNA-dependent activator	20210103	-
9606	8576	STK16	-	KRCT|MPSK|PKL12|PSK|TSF1|hPSK	MIM:604719|HGNC:HGNC:11394|Ensembl:ENSG00000115661	2	2q35	serine/threonine kinase 16	protein-coding	STK16	serine/threonine kinase 16	O	serine/threonine-protein kinase 16|TGF-beta-stimulated factor 1|myristoylated and palmitoylated serine/threonine-protein kinase|protein kinase PKL12|protein kinase expressed in day 12 fetal liver|tyrosine-protein kinase STK16	20201213	-
9606	8577	TMEFF1	-	C9orf2|CT120.1|H7365|TR-1	MIM:603421|HGNC:HGNC:11866|Ensembl:ENSG00000241697	9	9q31.1	transmembrane protein with EGF like and two follistatin like domains 1	protein-coding	TMEFF1	transmembrane protein with EGF like and two follistatin like domains 1	O	tomoregulin-1|cancer/testis antigen family 120, member 1|transmembrane protein with EGF-like and one follistatin-like domain	20201124	-
9606	8578	SCARF1	-	SREC|SREC-I|SREC1	MIM:607873|HGNC:HGNC:16820|Ensembl:ENSG00000074660	17	17p13.3	scavenger receptor class F member 1	protein-coding	SCARF1	scavenger receptor class F member 1	O	scavenger receptor class F member 1|acetyl LDL receptor|scavenger receptor expressed by endothelial cells 1	20201124	-
9606	8580	OR8C1P	-	OR11-175|OR8C3P|OR8C4P|OR912-106|OR912-45	HGNC:HGNC:8478	11	11q24.2	olfactory receptor family 8 subfamily C member 1 pseudogene	pseudo	OR8C1P	olfactory receptor family 8 subfamily C member 1 pseudogene	O	olfactory receptor, family 8, subfamily C, member 3 pseudogene|olfactory receptor, family 8, subfamily C, member 4 pseudogene	20201124	-
9606	8581	LY6D	-	E48|Ly-6D	MIM:606204|HGNC:HGNC:13348|Ensembl:ENSG00000167656	8	8q24.3	lymphocyte antigen 6 family member D	protein-coding	LY6D	lymphocyte antigen 6 family member D	O	lymphocyte antigen 6D|e48 antigen|lymphocyte antigen 6 complex, locus D	20201124	-
9606	8582	OR8B1P	-	OR11-561|OR8B11P	HGNC:HGNC:8470	11	11q24.2	olfactory receptor family 8 subfamily B member 1 pseudogene	pseudo	OR8B1P	olfactory receptor family 8 subfamily B member 1 pseudogene	O	olfactory receptor, family 8, subfamily B, member 11 pseudogene	20201124	-
9606	8583	OR7E41P	-	OR11-20|OR7E50P|OR7E95P|OR7F6P|OR8-126|hg84	HGNC:HGNC:8415	11	11p15.2	olfactory receptor family 7 subfamily E member 41 pseudogene	pseudo	OR7E41P	olfactory receptor family 7 subfamily E member 41 pseudogene	O	olfactory receptor, family 7, subfamily E, member 50 pseudogene|olfactory receptor, family 7, subfamily E, member 95 pseudogene|olfactory receptor, family 7, subfamily F, member 6 pseudogene	20201124	-
9606	8585	OR7E4P	-	OR11-11a|OR7E9P|OR7F4P|OST289	HGNC:HGNC:8424|Ensembl:ENSG00000255261	11	11q13.4	olfactory receptor family 7 subfamily E member 4 pseudogene	pseudo	OR7E4P	olfactory receptor family 7 subfamily E member 4 pseudogene	O	olfactory receptor, family 7, subfamily E, member 9 pseudogene|olfactory receptor, family 7, subfamily F, member 4 pseudogene	20201124	-
9606	8586	OR7E87P	-	OR11-261|OR11-9|OR7E3P|OR7F3P	HGNC:HGNC:14709	11	11q13.4	olfactory receptor family 7 subfamily E member 87 pseudogene	pseudo	OR7E87P	olfactory receptor family 7 subfamily E member 87 pseudogene	O	olfactory receptor, family 7, subfamily E, member 3 pseudogene	20201124	-
9606	8587	OR7E2P	-	OR11-6|OR7E143P|OR7E51P|OR7E52P|OR7F2P|OST245|hg94	HGNC:HGNC:8402|Ensembl:ENSG00000255203	11	11q14.2	olfactory receptor family 7 subfamily E member 2 pseudogene	pseudo	OR7E2P	olfactory receptor family 7 subfamily E member 2 pseudogene	O	olfactory receptor, family 7, subfamily E, member 143 pseudogene|olfactory receptor, family 7, subfamily E, member 51 pseudogene|olfactory receptor, family 7, subfamily E, member 52 pseudogene|olfactory receptor, family 7, subfamily F, member 2 pseudogene	20201124	-
9606	8588	OR7E15P	-	OR11-392|OR7E42P|OR7E80P|OST001	HGNC:HGNC:8386	8	8p23.1	olfactory receptor family 7 subfamily E member 15 pseudogene	pseudo	OR7E15P	olfactory receptor family 7 subfamily E member 15 pseudogene	O	olfactory receptor, family 7, subfamily E, member 42 pseudogene|olfactory receptor, family 7, subfamily E, member 80 pseudogene	20201124	-
9606	8590	OR6A2	-	I7|OR11-55|OR6A1|OR6A2P	MIM:608495|HGNC:HGNC:15301|Ensembl:ENSG00000184933	11	11p15.4	olfactory receptor family 6 subfamily A member 2	protein-coding	OR6A2	olfactory receptor family 6 subfamily A member 2	O	olfactory receptor 6A2|hI7 olfactory receptor|hP2 olfactory receptor|olfactory receptor 11-55|olfactory receptor 6A1|olfactory receptor OR11-83|olfactory receptor, family 6, subfamily A, member 1|olfactory receptor, family 6, subfamily A, member 2 pseudogene|seven transmembrane helix receptor	20201124	-
9606	8591	OR5G1P	-	OR11-104|OR5G2P|OR93|OR93HUM	HGNC:HGNC:8344|Ensembl:ENSG00000181296	11	11q12.1	olfactory receptor family 5 subfamily G member 1 pseudogene	pseudo	OR5G1P	olfactory receptor family 5 subfamily G member 1 pseudogene	O	olfactory receptor, family 5, subfamily G, member 2 pseudogene	20201124	-
9606	8594	OR5D3P	-	OR11-8b|OR11-8c|OR5D3|OR5D4	HGNC:HGNC:8336	11	11q11	olfactory receptor family 5 subfamily D member 3 pseudogene	pseudo	OR5D3P	olfactory receptor family 5 subfamily D member 3 pseudogene	O	olfactory receptor OR11-140|olfactory receptor, family 5, subfamily D, member 4	20201124	-
9606	8595	OR5D2P	-	OR11-7a|OR18-17|OR18-42|OR18-43|OR18-44|OR18-79|OR5D10P|OR5D11|OR5D11P|OR5D12|OR5D12P|OR5D1P|OR5D5P|OR5D6P|OR5D7P|OR5D8P|OR5D9P|OR8-125|OR8-127|OR912-47|OR912-91|OR912-94|R5D9P	HGNC:HGNC:8335	11	11q11	olfactory receptor family 5 subfamily D member 2 pseudogene	pseudo	OR5D2P	olfactory receptor family 5 subfamily D member 2 pseudogene	O	olfactory receptor, family 5, subfamily D, member 1 pseudogene|olfactory receptor, family 5, subfamily D, member 10 pseudogene|olfactory receptor, family 5, subfamily D, member 11 pseudogene|olfactory receptor, family 5, subfamily D, member 12 pseudogene|olfactory receptor, family 5, subfamily D, member 5 pseudogene|olfactory receptor, family 5, subfamily D, member 6 pseudogene|olfactory receptor, family 5, subfamily D, member 7 pseudogene|olfactory receptor, family 5, subfamily D, member 8 pseudogene|olfactory receptor, family 5, subfamily D, member 9 pseudogene	20201124	-
9606	8596	OR4A1P	-	OR11-30|OR4A20P	HGNC:HGNC:8289|Ensembl:ENSG00000254408	11	11p11.12	olfactory receptor family 4 subfamily A member 1 pseudogene	pseudo	OR4A1P	olfactory receptor family 4 subfamily A member 1 pseudogene	O	olfactory receptor, family 4, subfamily A, member 20 pseudogene	20201124	-
9606	8600	TNFSF11	-	CD254|ODF|OPGL|OPTB2|RANKL|TNLG6B|TRANCE|hRANKL2|sOdf	MIM:602642|HGNC:HGNC:11926|Ensembl:ENSG00000120659	13	13q14.11	TNF superfamily member 11	protein-coding	TNFSF11	TNF superfamily member 11	O	tumor necrosis factor ligand superfamily member 11|TNF-related activation-induced cytokine|osteoclast differentiation factor|osteoprotegerin ligand|receptor activator of nuclear factor kappa B ligand|tumor necrosis factor (ligand) superfamily, member 11|tumor necrosis factor ligand 6B|tumor necrosis factor superfamily member 11	20210118	-
9606	8601	RGS20	-	RGSZ1|ZGAP1|g(z)GAP|gz-GAP	MIM:607193|HGNC:HGNC:14600|Ensembl:ENSG00000147509	8	8q11.23	regulator of G protein signaling 20	protein-coding	RGS20	regulator of G protein signaling 20	O	regulator of G-protein signaling 20|gz-selective GTPase-activating protein|regulator of G-protein signaling 20 variant 2|regulator of G-protein signaling Z1|regulator of G-protein signalling 20|regulator of Gz-selective protein signaling 1	20201124	-
9606	8602	NOP14	-	C4orf9|NOL14|RES4-25|RES425|UTP2	MIM:611526|HGNC:HGNC:16821|Ensembl:ENSG00000087269	4	4p16.3	NOP14 nucleolar protein	protein-coding	NOP14	NOP14 nucleolar protein	O	nucleolar protein 14|NOP14 nucleolar protein homolog|probable nucleolar complex protein 14	20210103	-
9606	8603	FAM193A	-	C4orf8|RES4-22	HGNC:HGNC:16822|Ensembl:ENSG00000125386	4	4p16.3	family with sequence similarity 193 member A	protein-coding	FAM193A	family with sequence similarity 193 member A	O	protein FAM193A	20201124	-
9606	8604	SLC25A12	-	AGC1|ARALAR|DEE39|EIEE39	MIM:603667|HGNC:HGNC:10982|Ensembl:ENSG00000115840	2	2q31.1	solute carrier family 25 member 12	protein-coding	SLC25A12	solute carrier family 25 member 12	O	calcium-binding mitochondrial carrier protein Aralar1|araceli hiperlarga|calcium binding mitochondrial carrier superfamily member Aralar1|mitochondrial aspartate glutamate carrier 1|solute carrier family 25 (aspartate/glutamate carrier), member 12|solute carrier family 25 (mitochondrial carrier, Aralar), member 12	20210123	-
9606	8605	PLA2G4C	-	CPLA2-gamma	MIM:603602|HGNC:HGNC:9037|Ensembl:ENSG00000105499	19	19q13.33	phospholipase A2 group IVC	protein-coding	PLA2G4C	phospholipase A2 group IVC	O	cytosolic phospholipase A2 gamma|cytosolic lysophospholipase|cytosolic lysophospholipid O-acyltransferase|phospholipase A2, group IVC (cytosolic, calcium-independent)	20201213	-
9606	8607	RUVBL1	-	ECP-54|ECP54|INO80H|NMP 238|NMP238|PONTIN|Pontin52|RVB1|TIH1|TIP49|TIP49A	MIM:603449|HGNC:HGNC:10474|Ensembl:ENSG00000175792	3	3q21.3	RuvB like AAA ATPase 1	protein-coding	RUVBL1	RuvB like AAA ATPase 1	O	ruvB-like 1|49 kDa TATA box-binding protein-interacting protein|49 kDa TBP-interacting protein|54 kDa erythrocyte cytosolic protein|INO80 complex subunit H|RuvB (E coli homolog)-like 1|RuvB-like AAA ATPase|TAP54-alpha|TATA binding protein interacting protein 49 kDa|TIP60-associated protein 54-alpha|epididymis secretory sperm binding protein|nuclear matrix protein 238|pontin 52	20210103	-
9606	8608	RDH16	-	RODH-4|SDR9C8|hRDH-E	HGNC:HGNC:29674|Ensembl:ENSG00000139547	12	12q13.3	retinol dehydrogenase 16	protein-coding	RDH16	retinol dehydrogenase 16	O	retinol dehydrogenase 16|human epidermal retinol dehydrogenase|microsomal NAD+-dependent retinol dehydrogenase 4|retinol dehydrogenase 16 (all-trans and 13-cis)|retinol dehydrogenase 16 (all-trans)|short chain dehydrogenase/reductase family 9C, member 8|sterol/retinol dehydrogenase	20201124	-
9606	8609	KLF7	-	UKLF	MIM:604865|HGNC:HGNC:6350|Ensembl:ENSG00000118263	2	2q33.3	Kruppel like factor 7	protein-coding	KLF7	Kruppel like factor 7	O	Krueppel-like factor 7|Kruppel-like factor 7 (ubiquitous)|ubiquitous Kruppel-like factor|ubiquitous Kruppel-like transcription factor	20201213	-
9606	8611	PLPP1	-	LLP1a|LPP1|PAP-2a|PAP2|PPAP2A	MIM:607124|HGNC:HGNC:9228|Ensembl:ENSG00000067113	5	5q11.2	phospholipid phosphatase 1	protein-coding	PLPP1	phospholipid phosphatase 1	O	phospholipid phosphatase 1|lipid phosphate phosphohydrolase 1a|phosphatidate phosphohydrolase type 2a|phosphatidic acid phosphatase 2a|phosphatidic acid phosphatase type 2A|phosphatidic acid phosphohydrolase type 2a|type-2 phosphatidic acid phosphatase alpha	20201124	-
9606	8612	PLPP2	-	LPP2|PAP-2c|PAP2-g|PPAP2C	MIM:607126|HGNC:HGNC:9230|Ensembl:ENSG00000141934	19	19p13.3	phospholipid phosphatase 2	protein-coding	PLPP2	phospholipid phosphatase 2	O	phospholipid phosphatase 2|PAP2-gamma|PAP2c|lipid phosphate phosphohydrolase 2|phosphatidate phosphohydrolase type 2c|phosphatidic acid phosphatase 2c|phosphatidic acid phosphatase type 2C|phosphatidic acid phosphohydrolase type 2c|type-2 phosphatidic acid phosphatase-gamma	20201124	-
9606	8613	PLPP3	-	Dri42|LPP3|PAP2B|PPAP2B|VCIP	MIM:607125|HGNC:HGNC:9229|Ensembl:ENSG00000162407	1	1p32.2	phospholipid phosphatase 3	protein-coding	PLPP3	phospholipid phosphatase 3	O	phospholipid phosphatase 3|PAP2 beta|lipid phosphate phosphohydrolase 3|phosphatidate phosphohydrolase type 2b|phosphatidic acid phosphatase type 2B|type-2 phosphatidic acid phosphatase-beta|vascular endothelial growth factor and type I collagen inducible	20201227	-
9606	8614	STC2	-	STC-2|STCRP	MIM:603665|HGNC:HGNC:11374|Ensembl:ENSG00000113739	5	5q35.2	stanniocalcin 2	protein-coding	STC2	stanniocalcin 2	O	stanniocalcin-2|STC-related protein|stanniocalcin-related protein	20201213	-
9606	8615	USO1	-	P115|TAP|VDP	MIM:603344|HGNC:HGNC:30904|Ensembl:ENSG00000138768	4	4q21.1	USO1 vesicle transport factor	protein-coding	USO1	USO1 vesicle transport factor	O	general vesicular transport factor p115|USO1 vesicle docking protein homolog|transcytosis associated protein|vesicle docking protein p115	20201213	-
9606	8618	CADPS	-	CADPS1|CAPS|CAPS1|UNC-31	MIM:604667|HGNC:HGNC:1426|Ensembl:ENSG00000163618	3	3p14.2	calcium dependent secretion activator	protein-coding	CADPS	calcium dependent secretion activator	O	calcium-dependent secretion activator 1|CAPS-1|Ca++-dependent secretion activator|Ca2+ dependent secretion activator|Ca2+-dependent activator protein for secretion|Ca2+-regulated cytoskeletal protein|calcium-dependent activator protein for secretion 1	20201124	-
9606	8620	NPFF	-	FMRFAL	MIM:604643|HGNC:HGNC:7901|Ensembl:ENSG00000139574	12	12q13.13	neuropeptide FF-amide peptide precursor	protein-coding	NPFF	neuropeptide FF-amide peptide precursor	O	pro-FMRFamide-related neuropeptide FF	20201124	-
9606	8621	CDK13	-	CDC2L|CDC2L5|CHDFIDD|CHED|hCDK13	MIM:603309|HGNC:HGNC:1733|Ensembl:ENSG00000065883	7	7p14.1	cyclin dependent kinase 13	protein-coding	CDK13	cyclin dependent kinase 13	O	cyclin-dependent kinase 13|CDC2-related protein kinase 5|cell division cycle 2-like protein kinase 5|cell division protein kinase 13|cholinesterase-related cell division controller	20201226	-
9606	8622	PDE8B	-	ADSD|PPNAD3	MIM:603390|HGNC:HGNC:8794|Ensembl:ENSG00000113231|Ensembl:ENSG00000284762	5	5q13.3	phosphodiesterase 8B	protein-coding	PDE8B	phosphodiesterase 8B	O	high affinity cAMP-specific and IBMX-insensitive 3',5'-cyclic phosphodiesterase 8B|3',5' cyclic nucleotide phosphodiesterase 8B|cell proliferation-inducing gene 22 protein	20201217	-
9606	8623	ASMTL	-	ASMTLX|ASMTLY|ASTML	MIM:300162|MIM:400011|HGNC:HGNC:751|Ensembl:ENSG00000169093	X|Y	X;Y	acetylserotonin O-methyltransferase like	protein-coding	ASMTL	acetylserotonin O-methyltransferase like	O	probable bifunctional dTTP/UTP pyrophosphatase/methyltransferase protein|N-acetylserotonin O-methyltransferase-like protein|acetylserotonin N-methyltransferase-like	20201124	-
9606	8624	PSMG1	-	C21LRP|DSCR2|LRPC21|PAC-1|PAC1	MIM:605296|HGNC:HGNC:3043|Ensembl:ENSG00000183527	21	21q22.2	proteasome assembly chaperone 1	protein-coding	PSMG1	proteasome assembly chaperone 1	O	proteasome assembly chaperone 1|Down syndrome critical region gene 2|Down syndrome critical region protein 2|chromosome 21 leucine-rich protein|leucine rich protein C21-LRP|proteasome (prosome, macropain) assembly chaperone 1|proteasome assembling chaperone 1	20201124	-
9606	8625	RFXANK	-	ANKRA1|BLS|F14150_1|RFX-B	MIM:603200|HGNC:HGNC:9987|Ensembl:ENSG00000064490	19	19p13.11	regulatory factor X associated ankyrin containing protein	protein-coding	RFXANK	regulatory factor X associated ankyrin containing protein	O	DNA-binding protein RFXANK|RFX-Bdelta4|ankyrin repeat family A protein 1|ankyrin repeat-containing regulatory factor X-associated protein|regulatory factor X subunit B	20210123	-
9606	8626	TP63	-	AIS|B(p51A)|B(p51B)|EEC3|KET|LMS|NBP|OFC8|RHS|SHFM4|TP53CP|TP53L|TP73L|p40|p51|p53CP|p63|p73H|p73L	MIM:603273|HGNC:HGNC:15979|Ensembl:ENSG00000073282	3	3q28	tumor protein p63	protein-coding	TP63	tumor protein p63	O	tumor protein 63|amplified in squamous cell carcinoma|chronic ulcerative stomatitis protein|keratinocyte transcription factor KET|transformation-related protein 63|tumor protein p53-competing protein	20210123	-
9606	8629	JRK	-	JH8|jerky	MIM:603210|HGNC:HGNC:6199|Ensembl:ENSG00000234616	8	8q24.3	Jrk helix-turn-helix protein	protein-coding	JRK	Jrk helix-turn-helix protein	O	jerky protein homolog|Jrk homolog|jerky homolog	20201124	-
9606	8630	HSD17B6	-	HSE|RODH|SDR9C6	MIM:606623|HGNC:HGNC:23316|Ensembl:ENSG00000025423	12	12q13.3	hydroxysteroid 17-beta dehydrogenase 6	protein-coding	HSD17B6	hydroxysteroid 17-beta dehydrogenase 6	O	17-beta-hydroxysteroid dehydrogenase type 6|17-beta-HSD 6|17-beta-hydroxysteroid dehydrogenase type 6 variant 1|17-beta-hydroxysteroid dehydrogenase type 6 variant 2|17-beta-hydroxysteroid dehydrogenase type 6 variant 3|3(alpha->beta)-hydroxysteroid epimerase|3(alpha->beta)-hydroxysteroid epimerasel|3-alpha->beta-HSE|3-hydroxysteroid epimerase|NAD+ -dependent 3 alpha-hydroxysteroid dehydrogenase 3-hydroxysteroid epimerase|hydroxysteroid (17-beta) dehydrogenase 6 homolog|oxidative 3-alpha-hydroxysteroid-dehydrogenase|oxidoreductase|retinol dehydrogenase|short chain dehydrogenase/reductase family 9C member 6	20201213	-
9606	8631	SKAP1	-	HEL-S-81p|SCAP1|SKAP55	MIM:604969|HGNC:HGNC:15605|Ensembl:ENSG00000141293	17	17q21.32	src kinase associated phosphoprotein 1	protein-coding	SKAP1	src kinase associated phosphoprotein 1	O	src kinase-associated phosphoprotein 1|SKAP-55|epididymis secretory sperm binding protein Li 81p|pp55|src family-associated phosphoprotein 1|src kinase-associated phosphoprotein of 55 kDa	20201124	-
9606	8632	DNAH17	-	DNAHL1|DNEL2|SPGF39	MIM:610063|HGNC:HGNC:2946|Ensembl:ENSG00000187775	17	17q25.3	dynein axonemal heavy chain 17	protein-coding	DNAH17	dynein axonemal heavy chain 17	O	dynein heavy chain 17, axonemal|axonemal beta dynein heavy chain 17|axonemal dynein heavy chain-like protein 1|ciliary dynein heavy chain 17|ciliary dynein heavy chain-like protein 1|dynein light chain 2, axonemal|dynein, axonemal, heavy polypeptide 17	20201124	-
9606	8633	UNC5C	-	UNC5H3	MIM:603610|HGNC:HGNC:12569|Ensembl:ENSG00000182168	4	4q22.3	unc-5 netrin receptor C	protein-coding	UNC5C	unc-5 netrin receptor C	O	netrin receptor UNC5C|protein unc-5 homolog 3|protein unc-5 homolog C|unc-5 homolog 3|unc-5 homolog C|unc5 (C.elegans homolog) c	20201124	-
9606	8634	RTCA	-	RPC|RTC1|RTCD1	MIM:611286|HGNC:HGNC:17981|Ensembl:ENSG00000137996	1	1p21.2	RNA 3'-terminal phosphate cyclase	protein-coding	RTCA	RNA 3'-terminal phosphate cyclase	O	RNA 3'-terminal phosphate cyclase|RNA terminal phosphate cyclase domain 1|RNA terminal phosphate cyclase domain-containing protein 1|RTC domain-containing protein 1	20210103	-
9606	8635	RNASET2	-	RNASE6PL|bA514O12.3	MIM:612944|HGNC:HGNC:21686|Ensembl:ENSG00000026297	6	6q27	ribonuclease T2	protein-coding	RNASET2	ribonuclease T2	O	ribonuclease T2|ribonuclease 6	20201124	-
9606	8636	SSNA1	-	N14|NA-14|NA14	MIM:610882|HGNC:HGNC:11321|Ensembl:ENSG00000176101	9	9q34.3	SS nuclear autoantigen 1	protein-coding	SSNA1	SS nuclear autoantigen 1	O	Sjoegren syndrome nuclear autoantigen 1|Sjogren syndrome nuclear autoantigen 1|Sjogren's syndrome nuclear autoantigen 1|nuclear autoantigen of 14 kDa	20201124	-
9606	8637	EIF4EBP3	-	4E-BP3|4EBP3	MIM:603483|HGNC:HGNC:3290|Ensembl:ENSG00000243056	5	5q31.3	eukaryotic translation initiation factor 4E binding protein 3	protein-coding	EIF4EBP3	eukaryotic translation initiation factor 4E binding protein 3	O	eukaryotic translation initiation factor 4E-binding protein 3|eIF4E-binding protein 3|eukaryotic initiation factor 4E-binding protein 3	20201124	-
9606	8638	OASL	-	OASL1|OASLd|TRIP-14|TRIP14|p59 OASL|p59-OASL|p59OASL	MIM:603281|HGNC:HGNC:8090|Ensembl:ENSG00000135114	12	12q24.31	2'-5'-oligoadenylate synthetase like	protein-coding	OASL	2'-5'-oligoadenylate synthetase like	O	2'-5'-oligoadenylate synthase-like protein|2'-5'-OAS-RP|2'-5'-OAS-related protein|59 kDa 2'-5'-oligoadenylate synthase-like protein|59 kDa 2'-5'-oligoadenylate synthetase-like protein|TR-interacting protein 14|thyroid receptor-interacting protein 14	20201206	-
9606	8639	AOC3	-	HPAO|SSAO|VAP-1|VAP1	MIM:603735|HGNC:HGNC:550|Ensembl:ENSG00000131471	17	17q21.31	amine oxidase copper containing 3	protein-coding	AOC3	amine oxidase copper containing 3	O	membrane primary amine oxidase|amine oxidase, copper containing 3 (vascular adhesion protein 1)|copper amine oxidase|placenta copper monamine oxidase|semicarbazide-sensitive amine oxidase	20210114	-
9606	8641	PCDHGB4	-	CDH20|FIB2|PCDH-GAMMA-B4	MIM:603058|HGNC:HGNC:8711|Ensembl:ENSG00000253953	5	5q31.3	protocadherin gamma subfamily B, 4	protein-coding	PCDHGB4	protocadherin gamma subfamily B, 4	O	protocadherin gamma-B4|cadherin 20|fibroblast cadherin FIB2|fibroblast cadherin-2	20201124	-
9606	8642	DCHS1	-	CDH19|CDH25|CDHR6|FIB1|MVP2|PCDH16|VMLDS1	MIM:603057|HGNC:HGNC:13681|Ensembl:ENSG00000166341	11	11p15.4	dachsous cadherin-related 1	protein-coding	DCHS1	dachsous cadherin-related 1	O	protocadherin-16|cadherin-19|cadherin-25|cadherin-related family member 6|fibroblast cadherin 1|fibroblast cadherin FIB1|protein dachsous homolog 1	20201124	-
9606	8643	PTCH2	-	PTC2	MIM:603673|HGNC:HGNC:9586|Ensembl:ENSG00000117425	1	1p34.1	patched 2	protein-coding	PTCH2	patched 2	O	protein patched homolog 2|patched homolog 2	20201124	-
9606	8644	AKR1C3	-	DD3|DDX|HA1753|HAKRB|HAKRe|HSD17B5|PGFS|hluPGFS	MIM:603966|HGNC:HGNC:386|Ensembl:ENSG00000196139	10	10p15.1	aldo-keto reductase family 1 member C3	protein-coding	AKR1C3	aldo-keto reductase family 1 member C3	O	aldo-keto reductase family 1 member C3|3-alpha hydroxysteroid dehydrogenase, type II|3-alpha-HSD type II, brain|chlordecone reductase homolog HAKRb|dihydrodiol dehydrogenase 3|dihydrodiol dehydrogenase X|indanol dehydrogenase|prostaglandin F synthase|testosterone 17-beta-dehydrogenase 5|trans-1,2-dihydrobenzene-1,2-diol dehydrogenase|type IIb 3-alpha hydroxysteroid dehydrogenase	20210118	-
9606	8645	KCNK5	-	K2p5.1|KCNK5b|TASK-2|TASK2	MIM:603493|HGNC:HGNC:6280|Ensembl:ENSG00000164626	6	6p21.2	potassium two pore domain channel subfamily K member 5	protein-coding	KCNK5	potassium two pore domain channel subfamily K member 5	O	potassium channel subfamily K member 5|K2P5.1 potassium channel|TWIK-related acid-sensitive K(+) channel 2|TWIK-related acid-sensitive K+ 2|TWIK-related acid-sensitive K+ channel 2|acid-sensitive potassium channel protein TASK-2|potassium channel, subfamily K, member 1 (TASK-2)|potassium channel, subfamily, member 5 (KCNK5)|potassium channel, two pore domain subfamily K, member 5	20201213	-
9606	8646	CHRD	-	-	MIM:603475|HGNC:HGNC:1949|Ensembl:ENSG00000090539	3	3q27.1	chordin	protein-coding	CHRD	chordin	O	chordin	20201213	-
9606	8647	ABCB11	-	ABC16|BRIC2|BSEP|PFIC-2|PFIC2|PGY4|SPGP	MIM:603201|HGNC:HGNC:42|Ensembl:ENSG00000073734	2	2q31.1	ATP binding cassette subfamily B member 11	protein-coding	ABCB11	ATP binding cassette subfamily B member 11	O	bile salt export pump|ABC member 16, MDR/TAP subfamily|ATP-binding cassette sub-family B member 11|ATP-binding cassette, sub-family B (MDR/TAP), member 11|progressive familial intrahepatic cholestasis 2|sister p-glycoprotein	20210114	-
9606	8648	NCOA1	-	F-SRC-1|KAT13A|RIP160|SRC1|bHLHe42|bHLHe74	MIM:602691|HGNC:HGNC:7668|Ensembl:ENSG00000084676	2	2p23.3	nuclear receptor coactivator 1	protein-coding	NCOA1	nuclear receptor coactivator 1	O	nuclear receptor coactivator 1|Hin-2 protein|class E basic helix-loop-helix protein 74|renal carcinoma antigen NY-REN-52|steroid receptor coactivator-1	20201124	-
9606	8649	LAMTOR3	-	MAP2K1IP1|MAPBP|MAPKSP1|MP1|PRO0633|Ragulator3	MIM:603296|HGNC:HGNC:15606|Ensembl:ENSG00000109270	4	4q23	late endosomal/lysosomal adaptor, MAPK and MTOR activator 3	protein-coding	LAMTOR3	late endosomal/lysosomal adaptor, MAPK and MTOR activator 3	O	ragulator complex protein LAMTOR3|MAPK scaffold protein 1|MEK binding partner 1|late endosomal/lysosomal adaptor and MAPK and MTOR activator 3|mitogen-activated protein kinase kinase 1 interacting protein 1|mitogen-activated protein kinase scaffold protein 1	20210103	-
9606	8650	NUMB	-	C14orf41|S171|c14_5527	MIM:603728|HGNC:HGNC:8060|Ensembl:ENSG00000133961	14	14q24.2-q24.3	NUMB endocytic adaptor protein	protein-coding	NUMB	NUMB endocytic adaptor protein	O	protein numb homolog|h-Numb|numb homolog	20201206	-
9606	8651	SOCS1	-	CIS1|CISH1|JAB|SOCS-1|SSI-1|SSI1|TIP-3|TIP3	MIM:603597|HGNC:HGNC:19383|Ensembl:ENSG00000185338	16	16p13.13	suppressor of cytokine signaling 1	protein-coding	SOCS1	suppressor of cytokine signaling 1	O	suppressor of cytokine signaling 1|JAK binding protein|STAT induced SH3 protein 1|STAT-induced STAT inhibitor 1|Tec-interacting protein 3|cytokine-inducible SH2 protein 1	20210110	-
9606	8653	DDX3Y	-	DBY	MIM:400010|HGNC:HGNC:2699|Ensembl:ENSG00000067048	Y	Yq11.221	DEAD-box helicase 3 Y-linked	protein-coding	DDX3Y	DEAD-box helicase 3 Y-linked	O	ATP-dependent RNA helicase DDX3Y|DEAD (Asp-Glu-Ala-Asp) box helicase 3, Y-linked|DEAD (Asp-Glu-Ala-Asp) box polypeptide 3, Y-linked|DEAD box protein 3, Y-chromosomal|DEAD/H (Asp-Glu-Ala-Asp/His) box polypeptide, Y chromosome	20210103	-
9606	8654	PDE5A	-	CGB-PDE|CN5A|PDE5	MIM:603310|HGNC:HGNC:8784|Ensembl:ENSG00000138735	4	4q26	phosphodiesterase 5A	protein-coding	PDE5A	phosphodiesterase 5A	O	cGMP-specific 3',5'-cyclic phosphodiesterase|cGMP-binding cGMP-specific 3',5'-cyclic nucleotide phosphodiesterase|cGMP-specific phosphodiesterase PDE5A2|cGMP-specific phosphodiesterase type 5A|phosphodiesterase 5A, cGMP-specific|phosphodiesterase isozyme 5	20201213	-
9606	8655	DYNLL1	-	DLC1|DLC8|DNCL1|DNCLC1|LC8|LC8a|PIN|hdlc1	MIM:601562|HGNC:HGNC:15476|Ensembl:ENSG00000088986	12	12q24.31	dynein light chain LC8-type 1	protein-coding	DYNLL1	dynein light chain LC8-type 1	O	dynein light chain 1, cytoplasmic|8 kDa dynein light chain|cytoplasmic dynein light polypeptide|dynein, cytoplasmic, light polypeptide 1|protein inhibitor of neuronal nitric oxide synthase	20210103	-
9606	8658	TNKS	-	ARTD5|PARP-5a|PARP5A|PARPL|TIN1|TINF1|TNKS1|pART5	MIM:603303|HGNC:HGNC:11941|Ensembl:ENSG00000173273	8	8p23.1	tankyrase	protein-coding	TNKS	tankyrase	O	poly [ADP-ribose] polymerase tankyrase-1|ADP-ribosyltransferase diphtheria toxin-like 5|TANK1|TNKS-1|TRF1-interacting ankyrin-related ADP-ribose polymerase 1|poly [ADP-ribose] polymerase 5A|protein poly-ADP-ribosyltransferase tankyrase-1|tankyrase I|tankyrase, TRF1-interacting ankyrin-related ADP-ribose polymerase|tankyrase-1	20201124	-
9606	8659	ALDH4A1	-	ALDH4|P5CD|P5CDh	MIM:606811|HGNC:HGNC:406|Ensembl:ENSG00000159423	1	1p36.13	aldehyde dehydrogenase 4 family member A1	protein-coding	ALDH4A1	aldehyde dehydrogenase 4 family member A1	O	delta-1-pyrroline-5-carboxylate dehydrogenase, mitochondrial|L-glutamate gamma-semialdehyde dehydrogenase|P5C dehydrogenase|aldehyde dehydrogenase family 4 member A1|epididymis secretory sperm binding protein|mitochondrial delta-1-pyrroline 5-carboxylate dehydrogenase	20201213	-
9606	8660	IRS2	-	IRS-2	MIM:600797|HGNC:HGNC:6126|Ensembl:ENSG00000185950	13	13q34	insulin receptor substrate 2	protein-coding	IRS2	insulin receptor substrate 2	O	insulin receptor substrate 2	20201205	-
9606	8661	EIF3A	-	EIF3|EIF3S10|P167|TIF32|eIF3-p170|eIF3-theta|p180|p185	MIM:602039|HGNC:HGNC:3271|Ensembl:ENSG00000107581	10	10q26.11	eukaryotic translation initiation factor 3 subunit A	protein-coding	EIF3A	eukaryotic translation initiation factor 3 subunit A	O	eukaryotic translation initiation factor 3 subunit A|EIF3, p180 subunit|centrosomin homolog|cytoplasmic protein p167|eIF-3-theta|eIF3 p167|eIF3 p180|eIF3 p185|eukaryotic translation initiation factor 3 subunit 10|eukaryotic translation initiation factor 3, subunit 10 (theta, 150/170kD)|eukaryotic translation initiation factor 3, subunit 10 (theta, 170kD)|eukaryotic translation initiation factor 3, subunit 10 theta, 150/170kDa|eukaryotic translation initiation factor 3, subunit 10, 170kD	20210103	-
9606	8662	EIF3B	-	EIF3-ETA|EIF3-P110|EIF3-P116|EIF3S9|PRT1	MIM:603917|HGNC:HGNC:3280|Ensembl:ENSG00000106263	7	7p22.3	eukaryotic translation initiation factor 3 subunit B	protein-coding	EIF3B	eukaryotic translation initiation factor 3 subunit B	O	eukaryotic translation initiation factor 3 subunit B|eukaryotic translation initiation factor 3 subunit 9|eukaryotic translation initiation factor 3, subunit 9 (eta, 116kD)|eukaryotic translation initiation factor 3, subunit 9 eta, 116kDa|protein synthesis 1|prt1 homolog	20210103	-
9606	8663	EIF3C	-	EIF3CL|EIF3S8|eIF3-p110	MIM:603916|HGNC:HGNC:3279|Ensembl:ENSG00000184110	16	16p11.2	eukaryotic translation initiation factor 3 subunit C	protein-coding	EIF3C	eukaryotic translation initiation factor 3 subunit C	O	eukaryotic translation initiation factor 3 subunit C|cell migration-inducing protein 17|eIF3 p110|eukaryotic translation initiation factor 3 subunit 8|eukaryotic translation initiation factor 3, subunit 8 (110kD)|eukaryotic translation initiation factor 3, subunit 8, 110kDa	20210103	-
9606	8664	EIF3D	-	EIF3S7|eIF3-p66|eIF3-zeta	MIM:603915|HGNC:HGNC:3278|Ensembl:ENSG00000100353	22	22q12.3	eukaryotic translation initiation factor 3 subunit D	protein-coding	EIF3D	eukaryotic translation initiation factor 3 subunit D	O	eukaryotic translation initiation factor 3 subunit D|eIF3 p66|eukaryotic translation initiation factor 3, subunit 7 zeta, 66/67kDa|translation initiation factor eIF3 p66 subunit	20210103	-
9606	8665	EIF3F	-	EIF3S5|MRT67|eIF3-p47	MIM:603914|HGNC:HGNC:3275|Ensembl:ENSG00000175390	11	11p15.4	eukaryotic translation initiation factor 3 subunit F	protein-coding	EIF3F	eukaryotic translation initiation factor 3 subunit F	O	eukaryotic translation initiation factor 3 subunit F|deubiquitinating enzyme eIF3f|eIF-3-epsilon|eIF3-epsilon|eukaryotic translation initiation factor 3, subunit 5 (epsilon, 47kD)|eukaryotic translation initiation factor 3, subunit 5 epsilon, 47kDa	20210123	-
9606	8666	EIF3G	-	EIF3-P42|EIF3S4|eIF3-delta|eIF3-p44	MIM:603913|HGNC:HGNC:3274|Ensembl:ENSG00000130811	19	19p13.2	eukaryotic translation initiation factor 3 subunit G	protein-coding	EIF3G	eukaryotic translation initiation factor 3 subunit G	O	eukaryotic translation initiation factor 3 subunit G|eukaryotic translation initiation factor 3 RNA-binding subunit|eukaryotic translation initiation factor 3 subunit p42|eukaryotic translation initiation factor 3, subunit 4 delta, 44kDa	20201124	-
9606	8667	EIF3H	-	EIF3S3|eIF3-gamma|eIF3-p40	MIM:603912|HGNC:HGNC:3273|Ensembl:ENSG00000147677	8	8q23.3-q24.11	eukaryotic translation initiation factor 3 subunit H	protein-coding	EIF3H	eukaryotic translation initiation factor 3 subunit H	O	eukaryotic translation initiation factor 3 subunit H|eIF-3-gamma|eIF3 p40 subunit|eukaryotic translation initiation factor 3 subunit 3|eukaryotic translation initiation factor 3, subunit 2 (beta, 36kD)|eukaryotic translation initiation factor 3, subunit 3 (gamma, 40kD)|eukaryotic translation initiation factor 3, subunit 3 gamma, 40kDa	20201213	-
9606	8668	EIF3I	-	EIF3S2|PRO2242|TRIP-1|TRIP1|eIF3-beta|eIF3-p36	MIM:603911|HGNC:HGNC:3272|Ensembl:ENSG00000084623	1	1p35.2	eukaryotic translation initiation factor 3 subunit I	protein-coding	EIF3I	eukaryotic translation initiation factor 3 subunit I	O	eukaryotic translation initiation factor 3 subunit I|TGF-beta receptor-interacting protein 1|TGFbeta receptor-interacting protein 1|eukaryotic translation initiation factor 3 subunit 2|eukaryotic translation initiation factor 3, subunit 2 (beta, 36kD)|eukaryotic translation initiation factor 3, subunit 2 beta, 36kDa|predicted protein of HQ2242	20210103	-
9606	8669	EIF3J	-	EIF3S1|eIF3-alpha|eIF3-p35	MIM:603910|HGNC:HGNC:3270|Ensembl:ENSG00000104131	15	15q21.1	eukaryotic translation initiation factor 3 subunit J	protein-coding	EIF3J	eukaryotic translation initiation factor 3 subunit J	O	eukaryotic translation initiation factor 3 subunit J|eukaryotic translation initiation factor 3, subunit 1 (alpha, 35kD)	20201213	-
9606	8671	SLC4A4	-	HNBC1|KNBC|NBC1|NBC2|NBCe1-A|SLC4A5|hhNMC|kNBC1|pNBC	MIM:603345|HGNC:HGNC:11030|Ensembl:ENSG00000080493	4	4q13.3	solute carrier family 4 member 4	protein-coding	SLC4A4	solute carrier family 4 member 4	O	electrogenic sodium bicarbonate cotransporter 1|Na(+)/HCO3(-) cotransporter|sodium bicarbonate cotransporter 1 (sodium bicarbonate cotransporter, kidney; sodium bicarbonate cotransporter, pancreas)|solute carrier family 4 (sodium bicarbonate cotransporter), member 4|solute carrier family 4, sodium bicarbonate cotransporter, member 4, brain type|solute carrier family 4, sodium bicarbonate cotransporter, member 5	20210110	-
9606	8672	EIF4G3	-	eIF-4G 3|eIF4G 3|eIF4GII	MIM:603929|HGNC:HGNC:3298|Ensembl:ENSG00000075151	1	1p36.12	eukaryotic translation initiation factor 4 gamma 3	protein-coding	EIF4G3	eukaryotic translation initiation factor 4 gamma 3	O	eukaryotic translation initiation factor 4 gamma 3|eIF-4-gamma 3|eIF-4-gamma II	20210115	-
9606	8673	VAMP8	-	EDB|VAMP-8	MIM:603177|HGNC:HGNC:12647|Ensembl:ENSG00000118640	2	2p11.2	vesicle associated membrane protein 8	protein-coding	VAMP8	vesicle associated membrane protein 8	O	vesicle-associated membrane protein 8|vesicle-associated membrane protein 8 (endobrevin)	20210103	-
9606	8674	VAMP4	-	VAMP-4|VAMP24	MIM:606909|HGNC:HGNC:12645|Ensembl:ENSG00000117533	1	1q24.3	vesicle associated membrane protein 4	protein-coding	VAMP4	vesicle associated membrane protein 4	O	vesicle-associated membrane protein 4|VAMP4/TAF3 fusion	20201213	-
9606	8675	STX16	-	SYN16	MIM:603666|HGNC:HGNC:11431|Ensembl:ENSG00000124222	20	20q13.32	syntaxin 16	protein-coding	STX16	syntaxin 16	O	syntaxin-16	20210123	-
9606	8676	STX11	-	FHL4|HLH4|HPLH4	MIM:605014|HGNC:HGNC:11429|Ensembl:ENSG00000135604	6	6q24.2	syntaxin 11	protein-coding	STX11	syntaxin 11	O	syntaxin-11	20201124	-
9606	8677	STX10	-	SYN10|hsyn10	MIM:603765|HGNC:HGNC:11428|Ensembl:ENSG00000104915	19	19p13.13	syntaxin 10	protein-coding	STX10	syntaxin 10	O	syntaxin-10	20201124	-
9606	8678	BECN1	-	ATG6|VPS30|beclin1	MIM:604378|HGNC:HGNC:1034|Ensembl:ENSG00000126581	17	17q21.31	beclin 1	protein-coding	BECN1	beclin 1	O	beclin-1|ATG6 autophagy related 6 homolog|beclin 1 (coiled-coil, moesin-like BCL2-interacting protein)|beclin 1, autophagy related|coiled-coil myosin-like BCL2-interacting protein|testis secretory sperm-binding protein Li 215e	20210110	-
9606	8681	JMJD7-PLA2G4B	-	HsT16992|cPLA2-beta	HGNC:HGNC:34449|Ensembl:ENSG00000168970	15	15q15.1	JMJD7-PLA2G4B readthrough	protein-coding	JMJD7-PLA2G4B	JMJD7-PLA2G4B readthrough	O	JMJD7-PLA2G4B protein|jumonji domain containing 7-phospholipase A2, group IVB (cytosolic) read-through	20201124	-
9606	8682	PEA15	-	HMAT1|HUMMAT1H|MAT1|MAT1H|PEA-15|PED|PED-PEA15|PED/PEA15	MIM:603434|HGNC:HGNC:8822|Ensembl:ENSG00000162734	1	1q23.2	proliferation and apoptosis adaptor protein 15	protein-coding	PEA15	proliferation and apoptosis adaptor protein 15	O	astrocytic phosphoprotein PEA-15|15 kDa phosphoprotein enriched in astrocytes|homolog of mouse MAT-1 oncogene|mammary transforming gene 1, mouse, homolog of|phosphoprotein enriched in astrocytes 15|phosphoprotein enriched in diabetes|proliferation and apoptosis adaptor 15	20201124	-
9606	8683	SRSF9	-	SFRS9|SRp30c	MIM:601943|HGNC:HGNC:10791|Ensembl:ENSG00000111786	12	12q24.31	serine and arginine rich splicing factor 9	protein-coding	SRSF9	serine and arginine rich splicing factor 9	O	serine/arginine-rich splicing factor 9|SR splicing factor 9|pre-mRNA-splicing factor SRp30C|splicing factor, arginine/serine-rich 9	20210103	-
9606	8685	MARCO	-	SCARA2|SR-A6	MIM:604870|HGNC:HGNC:6895|Ensembl:ENSG00000019169	2	2q14.2	macrophage receptor with collagenous structure	protein-coding	MARCO	macrophage receptor with collagenous structure	O	macrophage receptor MARCO|scavenger receptor class A, member 2	20201124	-
9606	8686	KRT41P	-	HHaA|KRTHAP1|phihHaA	HGNC:HGNC:6457	17	17q21.2	keratin 41 pseudogene	pseudo	KRT41P	keratin 41 pseudogene	O	keratin 38 pseudogene|keratin, hair, acidic pseudogene 1	20201124	-
9606	8687	KRT38	-	HA8|KRTHA8|hHa8	MIM:604542|HGNC:HGNC:6456|Ensembl:ENSG00000171360	17	17q21.2	keratin 38	protein-coding	KRT38	keratin 38	O	keratin, type I cuticular Ha8|K38|hair keratin, type I Ha8|keratin 38, type I|keratin, hair, acidic, 8	20210103	-
9606	8688	KRT37	-	HA7|K37|KRTHA7	MIM:604541|HGNC:HGNC:6455|Ensembl:ENSG00000108417	17	17q21.2	keratin 37	protein-coding	KRT37	keratin 37	O	keratin, type I cuticular Ha7|hair keratin, type I Ha7|keratin 37, type I|keratin, hair, acidic, 7	20201124	-
9606	8689	KRT36	-	HA6|KRTHA6|hHa6	MIM:604540|HGNC:HGNC:6454|Ensembl:ENSG00000126337	17	17q21.2	keratin 36	protein-coding	KRT36	keratin 36	O	keratin, type I cuticular Ha6|K36|hair keratin, type I Ha6|keratin 36, type I|keratin, hair, acidic, 6	20201124	-
9606	8690	JRKL	-	HHMJG	MIM:603211|HGNC:HGNC:6200|Ensembl:ENSG00000183340	11	11q21	JRK like	protein-coding	JRKL	JRK like	O	jerky protein homolog-like|human homolog of mouse jerky gene protein	20201124	-
9606	8691	IDDM17	-	-	MIM:603266	10	10q25	insulin dependent diabetes mellitus 17	unknown	-	-	-	-	20191002	-
9606	8692	HYAL2	-	LUCA2	MIM:603551|HGNC:HGNC:5321|Ensembl:ENSG00000068001	3	3p21.31	hyaluronidase 2	protein-coding	HYAL2	hyaluronidase 2	O	hyaluronidase-2|PH-20 homolog|PH20 homolog|hyal-2|hyaluronoglucosaminidase 2|lung carcinoma protein 2|lysosomal hyaluronidase	20201124	-
9606	8693	GALNT4	-	GALNAC-T4|GALNACT4	MIM:603565|HGNC:HGNC:4126|Ensembl:ENSG00000257594	12	12q21.33	polypeptide N-acetylgalactosaminyltransferase 4	protein-coding	GALNT4	polypeptide N-acetylgalactosaminyltransferase 4	O	polypeptide N-acetylgalactosaminyltransferase 4|UDP-GalNAc:polypeptide N-acetylgalactosaminyltransferase 4|UDP-N-acetyl-alpha-D-galactosamine:polypeptide N-acetylgalactosaminyltransferase 4 (GalNAc-T4)|polypeptide GalNAc transferase 4|pp-GaNTase 4|protein-UDP acetylgalactosaminyltransferase 4	20201213	-
9606	8694	DGAT1	-	ARAT|ARGP1|DGAT|DIAR7	MIM:604900|HGNC:HGNC:2843|Ensembl:ENSG00000185000	8	8q24.3	diacylglycerol O-acyltransferase 1	protein-coding	DGAT1	diacylglycerol O-acyltransferase 1	O	diacylglycerol O-acyltransferase 1|ACAT related gene product 1|acyl coenzyme A:cholesterol acyltransferase related gene 1|acyl-CoA retinol O-fatty-acyltransferase|acyl-CoA:diacylglycerol acyltransferase|diglyceride acyltransferase	20201213	-
9606	8697	CDC23	-	ANAPC8|APC8|CUT23	MIM:603462|HGNC:HGNC:1724|Ensembl:ENSG00000094880	5	5q31.2	cell division cycle 23	protein-coding	CDC23	cell division cycle 23	O	cell division cycle protein 23 homolog|anaphase-promoting complex subunit 8|cell division cycle 23 homolog|cyclosome subunit 8	20201124	-
9606	8698	S1PR4	-	EDG6|LPC1|S1P4|SLP4	MIM:603751|HGNC:HGNC:3170|Ensembl:ENSG00000125910	19	19p13.3	sphingosine-1-phosphate receptor 4	protein-coding	S1PR4	sphingosine-1-phosphate receptor 4	O	sphingosine 1-phosphate receptor 4|S1P receptor 4|S1P receptor Edg-6|endothelial differentiation G-protein coupled receptor 6|endothelial differentiation, lysophosphatidic acid G-protein-coupled receptor, 6|sphingosine 1-phosphate receptor Edg-6	20201124	-
9606	8701	DNAH11	-	CILD7|DNAHBL|DNAHC11|DNHBL|DPL11	MIM:603339|HGNC:HGNC:2942|Ensembl:ENSG00000105877	7	7p15.3	dynein axonemal heavy chain 11	protein-coding	DNAH11	dynein axonemal heavy chain 11	O	dynein heavy chain 11, axonemal|axonemal beta dynein heavy chain 11|axonemal dynein heavy chain 11|ciliary dynein heavy chain 11|dynein, axonemal, heavy polypeptide 11|dynein, ciliary, heavy chain 11	20210110	-
9606	8702	B4GALT4	-	B4Gal-T4|beta4Gal-T4	MIM:604015|HGNC:HGNC:927|Ensembl:ENSG00000121578	3	3q13.32	beta-1,4-galactosyltransferase 4	protein-coding	B4GALT4	beta-1,4-galactosyltransferase 4	O	beta-1,4-galactosyltransferase 4|N-acetyllactosamine synthase|UDP-Gal:beta-GlcNAc beta-1,4-galactosyltransferase 4|UDP-Gal:betaGlcNAc beta 1,4- galactosyltransferase 4|UDP-Gal:betaGlcNAc beta 1,4- galactosyltransferase, polypeptide 4|UDP-galactose:beta-N-acetylglucosamine beta-1,4-galactosyltransferase 4|beta-1,4-GalTase 4|beta-N-acetylglucosaminyl-glycolipid beta-1,4-galactosyltransferase 4|lactotriaosylceramide beta-1,4-galactosyltransferase|nal synthase	20201124	-
9606	8703	B4GALT3	-	beta4Gal-T3	MIM:604014|HGNC:HGNC:926|Ensembl:ENSG00000158850	1	1q23.3	beta-1,4-galactosyltransferase 3	protein-coding	B4GALT3	beta-1,4-galactosyltransferase 3	O	beta-1,4-galactosyltransferase 3|N-acetyllactosamine synthase|UDP-Gal:beta-GlcNAc beta-1,4-galactosyltransferase 3|UDP-Gal:betaGlcNAc beta 1,4- galactosyltransferase, polypeptide 3|UDP-galactose:beta-N-acetylglucosamine beta-1,4-galactosyltransferase 3|b4Gal-T3|beta-1,4-GalTase 3|beta-N-acetylglucosaminyl-glycolipid beta-1,4-galactosyltransferase 3|beta-N-acetylglucosaminylglycopeptide beta-1,4-galactosyltransferase|epididymis secretory sperm binding protein|nal synthase|neolactotriaosylceramide beta-1,4-galactosyltransferase	20201124	-
9606	8704	B4GALT2	-	B4Gal-T2|B4Gal-T3|beta4Gal-T2	MIM:604013|HGNC:HGNC:925|Ensembl:ENSG00000117411	1	1p34.1	beta-1,4-galactosyltransferase 2	protein-coding	B4GALT2	beta-1,4-galactosyltransferase 2	O	beta-1,4-galactosyltransferase 2|N-acetyllactosamine synthase|UDP-Gal:beta-GlcNAc beta-1,4-galactosyltransferase 2|UDP-Gal:betaGlcNAc beta 1,4- galactosyltransferase 2|UDP-Gal:betaGlcNAc beta 1,4-galactosyltransferase, polypeptide 2|UDP-galactose:beta-N-acetylglucosamine beta-1,4-galactosyltransferase 2|beta-1,4-GalTase 2|beta-4-GalT2|beta-N-acetylglucosaminyl-glycolipid beta-1,4-galactosyltransferase 2|beta-N-acetylglucosaminylglycopeptide beta-1,4-galactosyltransferase|lactose synthase A protein|nal synthase	20201213	-
9606	8705	B3GALT4	-	BETA3GALT4|GALT2|GALT4	MIM:603095|HGNC:HGNC:919|Ensembl:ENSG00000235863	6	6p21.32	beta-1,3-galactosyltransferase 4	protein-coding	B3GALT4	beta-1,3-galactosyltransferase 4	O	beta-1,3-galactosyltransferase 4|UDP-Gal:betaGlcNAc beta 1,3-galactosyltransferase 4|UDP-Gal:betaGlcNAc beta 1,3-galactosyltransferase, polypeptide 4|UDP-galactose:beta-N-acetyl-galactosamine-beta-1,3-galactosyltransferase|b3Gal-T4|beta-1,3-GalTase 4|beta-3-galactosyltransferase 4|gal-T2|ganglioside galactosyltransferase	20201124	-
9606	8706	B3GALNT1	-	B3GALT3|GLCT3|GLOB|Gb4Cer|P|P1|beta3Gal-T3|galT3	MIM:603094|HGNC:HGNC:918|Ensembl:ENSG00000169255	3	3q26.1	beta-1,3-N-acetylgalactosaminyltransferase 1 (globoside blood group)	protein-coding	B3GALNT1	beta-1,3-N-acetylgalactosaminyltransferase 1 (globoside blood group)	O	UDP-GalNAc:beta-1,3-N-acetylgalactosaminyltransferase 1|P antigen synthase|P blood group globoside|UDP-Gal:betaGlcNAc beta 1,3-galactosyltransferase, polypeptide 3 (Globoside blood group)|UDP-GalNAc:betaGlcNAc beta-1,3-galactosaminyltransferase, polypeptide 1 (Globoside blood group)|UDP-N-acetylgalactosamine:globotriaosylceramide beta-1,3-N-acetylgalactosaminyltransferase|b3Gal-T3|beta-1,3-GalNAc-T1|beta-1,3-GalTase 3|beta-1,3-galactosyltransferase 3|beta-3-Gx-T3|brainiac1|galactosylgalactosylglucosylceramide beta-D-acetyl-galactosaminyltransferase|globoside synthase|globotriaosylceramide 3-beta-N-acetylgalactosaminyltransferase	20201124	-
9606	8707	B3GALT2	-	BETA3GALT2|GLCT2|beta3Gal-T2	MIM:603018|HGNC:HGNC:917|Ensembl:ENSG00000162630	1	1q31.2	beta-1,3-galactosyltransferase 2	protein-coding	B3GALT2	beta-1,3-galactosyltransferase 2	O	beta-1,3-galactosyltransferase 2|UDP-Gal:betaGlcNAc beta 1,3-galactosyltransferase, polypeptide 2|UDP-galactose:2-acetamido-2-deoxy-D-glucose 3beta-galactosyltransferase 2|beta-1,3-GalTase 2|beta-3-galt2	20201124	-
9606	8708	B3GALT1	-	beta3Gal-T1	MIM:603093|HGNC:HGNC:916|Ensembl:ENSG00000172318	2	2q24.3	beta-1,3-galactosyltransferase 1	protein-coding	B3GALT1	beta-1,3-galactosyltransferase 1	O	beta-1,3-galactosyltransferase 1|UDP-Gal:betaGlcNAc beta 1,3-galactosyltransferase, polypeptide 1|UDP-galactose:beta-N-acetyl-glucosamine-beta-1,3-galactosyltransferase 1|beta-1,3-GalTase 1|beta3GalT1	20201124	-
9606	8710	SERPINB7	-	MEGSIN|PPKN|TP55	MIM:603357|HGNC:HGNC:13902|Ensembl:ENSG00000166396	18	18q21.33	serpin family B member 7	protein-coding	SERPINB7	serpin family B member 7	O	serpin B7|mesangium predominant gene, megsin|serine (or cysteine) proteinase inhibitor, clade B (ovalbumin), member 7|serpin peptidase inhibitor, clade B (ovalbumin), member 7	20201124	-
9606	8711	TNK1	-	KOS1	MIM:608076|HGNC:HGNC:11940|Ensembl:ENSG00000174292	17	17p13.1	tyrosine kinase non receptor 1	protein-coding	TNK1	tyrosine kinase non receptor 1	O	non-receptor tyrosine-protein kinase TNK1|CD38 negative kinase 1	20201213	-
9606	8712	PAGE1	-	AL5|CT16.3|GAGE-9|GAGEB1|PAGE-1	MIM:300288|HGNC:HGNC:4107|Ensembl:ENSG00000068985	X	Xp11.23	PAGE family member 1	protein-coding	PAGE1	PAGE family member 1	O	P antigen family member 1|G antigen 9|G antigen family B member 1|G antigen, family B, 1 (prostate associated)|P antigen family, member 1 (prostate associated)|prostate associated gene 1|prostate-associated gene 1 protein	20201124	-
9606	8714	ABCC3	-	ABC31|EST90757|MLP2|MOAT-D|MRP3|cMOAT2	MIM:604323|HGNC:HGNC:54|Ensembl:ENSG00000108846	17	17q21.33	ATP binding cassette subfamily C member 3	protein-coding	ABCC3	ATP binding cassette subfamily C member 3	O	canalicular multispecific organic anion transporter 2|ATP-binding cassette sub-family C member 3|ATP-binding cassette, sub-family C (CFTR/MRP), member 3|canicular multispecific organic anion transporter|multi-specific organic anion transporter D|multidrug resistance associated protein|multidrug resistance-associated protein 3	20210114	-
9606	8715	NOL4	-	CT125|HRIHFB2255|NOLP	MIM:603577|HGNC:HGNC:7870|Ensembl:ENSG00000101746	18	18q12.1	nucleolar protein 4	protein-coding	NOL4	nucleolar protein 4	O	nucleolar protein 4|cancer/testis antigen 125|nucleolar localized protein	20201124	-
9606	8717	TRADD	-	Hs.89862	MIM:603500|HGNC:HGNC:12030|Ensembl:ENSG00000102871	16	16q22.1	TNFRSF1A associated via death domain	protein-coding	TRADD	TNFRSF1A associated via death domain	O	tumor necrosis factor receptor type 1-associated DEATH domain protein|TNFR1-associated death domain protein|tumor necrosis factor receptor type 1 associated death domain protein|tumor necrosis factor receptor-1-associated protein	20201213	-
9606	8718	TNFRSF25	-	APO-3|DDR3|DR3|GEF720|LARD|PLEKHG5|TNFRSF12|TR3|TRAMP|WSL-1|WSL-LR	MIM:603366|HGNC:HGNC:11910|Ensembl:ENSG00000215788	1	1p36.31	TNF receptor superfamily member 25	protein-coding	TNFRSF25	TNF receptor superfamily member 25	O	tumor necrosis factor receptor superfamily member 25|Guanine nucleotide exchange factor 720|PH domain-containing family G member 5|Pleckstrin homology domain-containing family G member 5|apoptosis inducing receptor|apoptosis-inducing receptor AIR|apoptosis-mediating receptor DR3|apoptosis-mediating receptor TRAMP|death domain receptor 3 soluble form|death receptor beta|lymphocyte-associated receptor of death|protein WSL-1|tumor necrosis factor receptor superfamily, member 12 (translocating chain-association membrane protein)	20201124	-
9606	8720	MBTPS1	-	PCSK8|S1P|SEDKF|SKI-1	MIM:603355|HGNC:HGNC:15456|Ensembl:ENSG00000140943	16	16q23.3-q24.1	membrane bound transcription factor peptidase, site 1	protein-coding	MBTPS1	membrane bound transcription factor peptidase, site 1	O	membrane-bound transcription factor site-1 protease|endopeptidase S1P|proprotein convertase subtilisin/kexin type 8|site-1 protease|subtilisin/kexin isozyme-1	20210123	-
9606	8721	EDF1	-	CFAP280|EDF-1|MBF1	MIM:605107|HGNC:HGNC:3164|Ensembl:ENSG00000107223	9	9q34.3	endothelial differentiation related factor 1	protein-coding	EDF1	endothelial differentiation related factor 1	O	endothelial differentiation-related factor 1|multiprotein bridging factor 1	20201206	-
9606	8722	CTSF	-	CATSF|CLN13	MIM:603539|HGNC:HGNC:2531|Ensembl:ENSG00000174080	11	11q13.2	cathepsin F	protein-coding	CTSF	cathepsin F	O	cathepsin F	20201208	-
9606	8723	SNX4	-	ATG24B	MIM:605931|HGNC:HGNC:11175|Ensembl:ENSG00000114520	3	3q21.2	sorting nexin 4	protein-coding	SNX4	sorting nexin 4	O	sorting nexin-4	20201124	-
9606	8724	SNX3	-	Grd19|MCOPS8|SDP3	MIM:605930|HGNC:HGNC:11174|Ensembl:ENSG00000112335	6	6q21	sorting nexin 3	protein-coding	SNX3	sorting nexin 3	O	sorting nexin-3|sorting nexin 3A	20201124	-
9606	8725	URI1	-	C19orf2|NNX3|PPP1R19|RMP|URI	MIM:603494|HGNC:HGNC:13236|Ensembl:ENSG00000105176	19	19q12	URI1 prefoldin like chaperone	protein-coding	URI1	URI1 prefoldin like chaperone	O	unconventional prefoldin RPB5 interactor 1|RNA polymerase II subunit 5-mediating protein|RPB5-mediating protein|protein phosphatase 1, regulatory subunit 19	20201124	-
9606	8726	EED	-	COGIS|HEED|WAIT1	MIM:605984|HGNC:HGNC:3188|Ensembl:ENSG00000074266	11	11q14.2	embryonic ectoderm development	protein-coding	EED	embryonic ectoderm development	O	polycomb protein EED|WD protein associating with integrin cytoplasmic tails 1|embryonic ectoderm development protein	20210109	-
9606	8727	CTNNAL1	-	ACRP|CLLP|alpha-CATU	MIM:604785|HGNC:HGNC:2512|Ensembl:ENSG00000119326	9	9q31.3	catenin alpha like 1	protein-coding	CTNNAL1	catenin alpha like 1	O	alpha-catulin|alpha-catenin-related protein|alpha2-catulin|catenin (cadherin-associated protein), alpha-like 1|catenin alpha-like protein 1	20201206	-
9606	8728	ADAM19	-	FKSG34|MADDAM|MLTNB	MIM:603640|HGNC:HGNC:197|Ensembl:ENSG00000135074	5	5q33.3	ADAM metallopeptidase domain 19	protein-coding	ADAM19	ADAM metallopeptidase domain 19	O	disintegrin and metalloproteinase domain-containing protein 19|a disintegrin and metalloproteinase domain 19 (meltrin beta)|metalloprotease and disintegrin dendritic antigen marker|metalloprotease-disintegrin meltrin beta	20201213	-
9606	8729	GBF1	-	ARF1GEF	MIM:603698|HGNC:HGNC:4181|Ensembl:ENSG00000107862	10	10q24.32	golgi brefeldin A resistant guanine nucleotide exchange factor 1	protein-coding	GBF1	golgi brefeldin A resistant guanine nucleotide exchange factor 1	O	Golgi-specific brefeldin A-resistance guanine nucleotide exchange factor 1|BFA-resistant GEF 1	20210121	-
9606	8731	RNMT	-	CMT1|CMT1c|MET|Met|RG7MT1|cm1p|hCMT1|hMet	MIM:603514|HGNC:HGNC:10075|Ensembl:ENSG00000101654	18	18p11.21	RNA guanine-7 methyltransferase	protein-coding	RNMT	RNA guanine-7 methyltransferase	O	mRNA cap guanine-N7 methyltransferase|RNA (guanine-7-) methyltransferase|hcm1p|mRNA (guanine-7-)methyltransferase|mRNA (guanine-N(7)-)-methyltransferase|mRNA cap methyltransferase	20201124	-
9606	8732	RNGTT	-	CAP1A|HCE|HCE1|hCAP	MIM:603512|HGNC:HGNC:10073|Ensembl:ENSG00000111880	6	6q15	RNA guanylyltransferase and 5'-phosphatase	protein-coding	RNGTT	RNA guanylyltransferase and 5'-phosphatase	O	mRNA-capping enzyme|HCAP1	20201124	-
9606	8733	GPAA1	-	GAA1|GPIBD15|hGAA1	MIM:603048|HGNC:HGNC:4446|Ensembl:ENSG00000197858	8	8q24.3	glycosylphosphatidylinositol anchor attachment 1	protein-coding	GPAA1	glycosylphosphatidylinositol anchor attachment 1	O	glycosylphosphatidylinositol anchor attachment 1 protein|GAA1 protein homolog|GPAA1P anchor attachment protein 1 homolog|GPI anchor attachment protein 1|GPI transamidase subunit|anchor attachment protein 1 (Gaa1p, yeast) homolog|glycophosphatidylinositol anchor attachment 1|glycosylphosphatidylinositol anchor attachment protein 1 homolog	20210123	-
9606	8735	MYH13	-	MyHC-IIL|MyHC-eo	MIM:603487|HGNC:HGNC:7571|Ensembl:ENSG00000006788	17	17p13.1	myosin heavy chain 13	protein-coding	MYH13	myosin heavy chain 13	O	myosin-13|extraocular muscle myosin heavy chain|extraocular myosin heavy chain|myosin heavy chain, skeletal muscle, extraocular|myosin heavy chain, skeletal muscle, laryngeal|myosin, heavy chain 13, skeletal muscle|myosin, heavy polypeptide 13, skeletal muscle|superfast myosin	20201124	-
9606	8736	MYOM1	-	SKELEMIN	MIM:603508|HGNC:HGNC:7613|Ensembl:ENSG00000101605	18	18p11.31	myomesin 1	protein-coding	MYOM1	myomesin 1	O	myomesin-1|190 kDa connectin-associated protein|190 kDa titin-associated protein|EH-myomesin|myomesin (M-protein) 1 (190kD)|myomesin 1 (skelemin) 185kDa|myomesin 1 variant 1|myomesin 1, 185kDa|myomesin family member 1	20210111	-
9606	8737	RIPK1	-	AIEFL|IMD57|RIP|RIP-1|RIP1	MIM:603453|HGNC:HGNC:10019|Ensembl:ENSG00000137275	6	6p25.2	receptor interacting serine/threonine kinase 1	protein-coding	RIPK1	receptor interacting serine/threonine kinase 1	O	receptor-interacting serine/threonine-protein kinase 1|cell death protein RIP|receptor (TNFRSF)-interacting serine-threonine kinase 1|receptor-interacting protein 1|receptor-interacting protein kinase 1|serine/threonine-protein kinase RIP	20210123	-
9606	8738	CRADD	-	MRT34|RAIDD	MIM:603454|HGNC:HGNC:2340|Ensembl:ENSG00000169372	12	12q22	CASP2 and RIPK1 domain containing adaptor with death domain	protein-coding	CRADD	CASP2 and RIPK1 domain containing adaptor with death domain	O	death domain-containing protein CRADD|CRADD/LYZ fusion|RIP-associated ICH1/CED3-homologous protein with death domain|caspase and RIP adaptor with death domain|death adaptor molecule RAIDD|death domain containing protein CRADD	20201124	-
9606	8739	HRK	-	DP5|HARAKIRI	MIM:603447|HGNC:HGNC:5185|Ensembl:ENSG00000135116	12	12q24.22	harakiri, BCL2 interacting protein	protein-coding	HRK	harakiri, BCL2 interacting protein	O	activator of apoptosis harakiri|BH3-interacting domain-containing protein 3|activator of apoptosis Hrk|death protein 5|harakiri, BCL2 interacting protein (contains only BH3 domain)|neuronal death protein DP5	20201124	-
9606	8740	TNFSF14	-	CD258|HVEML|LIGHT|LTg	MIM:604520|HGNC:HGNC:11930|Ensembl:ENSG00000125735	19	19p13.3	TNF superfamily member 14	protein-coding	TNFSF14	TNF superfamily member 14	O	tumor necrosis factor ligand superfamily member 14|herpesvirus entry mediator ligand|tumor necrosis factor (ligand) superfamily, member 14|tumor necrosis factor ligand 1D|tumor necrosis factor superfamily member 14	20201213	-
9606	8741	TNFSF13	-	APRIL|CD256|TALL-2|TALL2|TNLG7B|TRDL-1|UNQ383/PRO715|ZTNF2	MIM:604472|HGNC:HGNC:11928|Ensembl:ENSG00000161955	17	17p13.1	TNF superfamily member 13	protein-coding	TNFSF13	TNF superfamily member 13	O	tumor necrosis factor ligand superfamily member 13|TNF- and APOL-related leukocyte expressed ligand 2|a proliferation-inducing ligand|tumor necrosis factor (ligand) superfamily, member 13|tumor necrosis factor ligand 7B|tumor necrosis factor superfamily member 13|tumor necrosis factor-like protein ZTNF2|tumor necrosis factor-related death ligand-1	20201124	-
9606	8742	TNFSF12	-	APO3L|DR3LG|TNLG4A|TWEAK	MIM:602695|HGNC:HGNC:11927|Ensembl:ENSG00000239697	17	17p13.1	TNF superfamily member 12	protein-coding	TNFSF12	TNF superfamily member 12	O	tumor necrosis factor ligand superfamily member 12|APO3 ligand|APO3/DR3 ligand|TNF-related WEAK inducer of apoptosis|tumor necrosis factor (ligand) superfamily, member 12|tumor necrosis factor ligand 4A|tumor necrosis factor superfamily member 12	20201124	-
9606	8743	TNFSF10	-	APO2L|Apo-2L|CD253|TL2|TNLG6A|TRAIL	MIM:603598|HGNC:HGNC:11925|Ensembl:ENSG00000121858	3	3q26.31	TNF superfamily member 10	protein-coding	TNFSF10	TNF superfamily member 10	O	tumor necrosis factor ligand superfamily member 10|Apo-2 ligand|TNF-related apoptosis inducing ligand TRAIL|chemokine tumor necrosis factor ligand superfamily member 10|tumor necrosis factor (ligand) family, member 10|tumor necrosis factor (ligand) superfamily, member 10|tumor necrosis factor apoptosis-inducing ligand splice variant delta|tumor necrosis factor ligand 6A|tumor necrosis factor superfamily member 10	20210118	-
9606	8744	TNFSF9	-	4-1BB-L|CD137L|TNLG5A	MIM:606182|HGNC:HGNC:11939|Ensembl:ENSG00000125657	19	19p13.3	TNF superfamily member 9	protein-coding	TNFSF9	TNF superfamily member 9	O	tumor necrosis factor ligand superfamily member 9|4-1BB ligand|4-1BBL|homolog of mouse 4-1BB-L|receptor 4-1BB ligand|tumor necrosis factor (ligand) superfamily, member 9|tumor necrosis factor ligand 5A|tumor necrosis factor superfamily member 9	20201124	-
9606	8745	ADAM23	-	MDC-3|MDC3	MIM:603710|HGNC:HGNC:202|Ensembl:ENSG00000114948	2	2q33.3	ADAM metallopeptidase domain 23	protein-coding	ADAM23	ADAM metallopeptidase domain 23	O	disintegrin and metalloproteinase domain-containing protein 23|metalloproteinase-like, disintegrin-like, and cysteine-rich protein 3	20201213	-
9606	8747	ADAM21	-	ADAM 21|ADAM31	MIM:603713|HGNC:HGNC:200|Ensembl:ENSG00000139985	14	14q24.2	ADAM metallopeptidase domain 21	protein-coding	ADAM21	ADAM metallopeptidase domain 21	O	disintegrin and metalloproteinase domain-containing protein 21|ADAM metallopeptidase domain 21, preproprotein|a disintegrin and metalloproteinase domain 21	20201213	-
9606	8748	ADAM20	-	-	MIM:603712|HGNC:HGNC:199|Ensembl:ENSG00000134007	14	14q24.2	ADAM metallopeptidase domain 20	protein-coding	ADAM20	ADAM metallopeptidase domain 20	O	disintegrin and metalloproteinase domain-containing protein 20|ADAM 20|a disintegrin and metalloproteinase domain 20	20201124	-
9606	8749	ADAM18	-	ADAM27|tMDCIII	HGNC:HGNC:196|Ensembl:ENSG00000168619	8	8p11.22	ADAM metallopeptidase domain 18	protein-coding	ADAM18	ADAM metallopeptidase domain 18	O	disintegrin and metalloproteinase domain-containing protein 18|a disintegrin and metalloproteinase domain 18|transmembrane metalloproteinase-like, disintegrin-like, and cysteine-rich protein III	20201124	-
9606	8751	ADAM15	-	MDC15	MIM:605548|HGNC:HGNC:193|Ensembl:ENSG00000143537	1	1q21.3	ADAM metallopeptidase domain 15	protein-coding	ADAM15	ADAM metallopeptidase domain 15	O	disintegrin and metalloproteinase domain-containing protein 15|MDC-15|a disintegrin and metalloproteinase domain 15 (metargidin)|metalloprotease RGD disintegrin protein|metalloproteinase-like, disintegrin-like, and cysteine-rich protein 15	20201206	-
9606	8754	ADAM9	-	CORD9|MCMP|MDC9|Mltng	MIM:602713|HGNC:HGNC:216|Ensembl:ENSG00000168615	8	8p11.22	ADAM metallopeptidase domain 9	protein-coding	ADAM9	ADAM metallopeptidase domain 9	O	disintegrin and metalloproteinase domain-containing protein 9|ADAM metallopeptidase domain 9 (meltrin gamma)|cellular disintegrin-related protein|cone rod dystrophy 9|metalloprotease/disintegrin/cysteine-rich protein 9|myeloma cell metalloproteinase	20210103	-
9606	8755	ADAM6	-	C14orf96|tMDCIV	HGNC:HGNC:213|Ensembl:ENSG00000271968	14	14q32.33	ADAM metallopeptidase domain 6 (pseudogene)	pseudo	ADAM6	ADAM metallopeptidase domain 6 (pseudogene)	O	a disintegrin and metalloproteinase domain 6|metalloprotease-like, disintegrin-like protein pseudogene	20201124	-
9606	8756	ADAM7	-	ADAM 7|ADAM-7|EAPI|GP-83|GP83	MIM:607310|HGNC:HGNC:214|Ensembl:ENSG00000069206	8	8p21.2	ADAM metallopeptidase domain 7	protein-coding	ADAM7	ADAM metallopeptidase domain 7	O	disintegrin and metalloproteinase domain-containing protein 7|a disintegrin and metalloproteinase domain 7|epididymal apical protein I|epididymis secretory sperm binding protein|sperm maturation-related glycoprotein GP-83	20201124	-
9606	8759	ADAM1A	-	ADAM1|ADAM1P|FTNAP|Ftna|PH-30a	HGNC:HGNC:187	12	12q24.12-q24.13	ADAM metallopeptidase domain 1A (pseudogene)	pseudo	ADAM1A	ADAM metallopeptidase domain 1A (pseudogene)	O	ADAM metallopeptidase domain 1 (fertilin alpha) pseudogene|ADAM metallopeptidase domain 1, pseudogene|a disintegrin and metalloproteinase domain 1 ( fertilin alpha)|a disintegrin and metalloproteinase domain 1 (fertilin alpha) pseudogene|fertilin alpha	20201124	-
9606	8760	CDS2	-	-	MIM:603549|HGNC:HGNC:1801|Ensembl:ENSG00000101290	20	20p12.3	CDP-diacylglycerol synthase 2	protein-coding	CDS2	CDP-diacylglycerol synthase 2	O	phosphatidate cytidylyltransferase 2|CDP-DAG synthase 2|CDP-DG synthase 2|CDP-DG synthetase 2|CDP-diacylglycerol synthase (phosphatidate cytidylyltransferase) 2|CDP-diglyceride diphosphorylase 2|CDP-diglyceride pyrophosphorylase 2|CDP-diglyceride synthase 2|CDP-diglyceride synthetase 2|CDS 2|CTP:phosphatidate cytidylyltransferase 2	20210103	-
9606	8761	PABPC4	-	APP-1|APP1|PABP4|iPABP	MIM:603407|HGNC:HGNC:8557|Ensembl:ENSG00000090621	1	1p34.3	poly(A) binding protein cytoplasmic 4	protein-coding	PABPC4	poly(A) binding protein cytoplasmic 4	O	polyadenylate-binding protein 4|PABP-4|activated-platelet protein 1|inducible poly(A)-binding protein|poly(A) binding protein, cytoplasmic 4 (inducible form)|poly(A)-binding protein 4	20210103	-
9606	8763	CD164	-	DFNA66|MGC-24|MGC-24v|MUC-24|endolyn	MIM:603356|HGNC:HGNC:1632|Ensembl:ENSG00000135535	6	6q21	CD164 molecule	protein-coding	CD164	CD164 molecule	O	sialomucin core protein 24|CD164 antigen, sialomucin|multi-glycosylated core protein 24	20210123	-
9606	8764	TNFRSF14	-	ATAR|CD270|HVEA|HVEM|LIGHTR|TR2	MIM:602746|HGNC:HGNC:11912|Ensembl:ENSG00000157873	1	1p36.32	TNF receptor superfamily member 14	protein-coding	TNFRSF14	TNF receptor superfamily member 14	O	tumor necrosis factor receptor superfamily member 14|CD40-like protein|herpes virus entry mediator A|tumor necrosis factor receptor superfamily, member 14 (herpesvirus entry mediator)|tumor necrosis factor receptor-like gene2	20201124	-
9606	8766	RAB11A	-	YL8	MIM:605570|HGNC:HGNC:9760|Ensembl:ENSG00000103769	15	15q22.31	RAB11A, member RAS oncogene family	protein-coding	RAB11A	RAB11A, member RAS oncogene family	O	ras-related protein Rab-11A|RAB 11A, member oncogene family|rab-11	20201213	-
9606	8767	RIPK2	-	CARD3|CARDIAK|CCK|GIG30|RICK|RIP2	MIM:603455|HGNC:HGNC:10020|Ensembl:ENSG00000104312	8	8q21.3	receptor interacting serine/threonine kinase 2	protein-coding	RIPK2	receptor interacting serine/threonine kinase 2	O	receptor-interacting serine/threonine-protein kinase 2|CARD-carrying kinase|CARD-containing IL-1 beta ICE-kinase|CARD-containing interleukin-1 beta-converting enzyme (ICE)-associated kinase|RIP-2|growth-inhibiting gene 30|receptor-interacting protein (RIP)-like interacting caspase-like apoptosis regulatory protein (CLARP) kinase|receptor-interacting protein 2|tyrosine-protein kinase RIPK2	20201213	-
9606	8771	TNFRSF6B	-	DCR3|DJ583P15.1.1|M68|M68E|TR6	MIM:603361|HGNC:HGNC:11921|Ensembl:ENSG00000243509	20	20q13.33	TNF receptor superfamily member 6b	protein-coding	TNFRSF6B	TNF receptor superfamily member 6b	O	tumor necrosis factor receptor superfamily member 6B|decoy receptor 3 variant 1|decoy receptor 3 variant 2|decoy receptor for Fas ligand|tumor necrosis factor receptor superfamily, member 6b, decoy	20201124	-
9606	8772	FADD	-	GIG3|MORT1	MIM:602457|HGNC:HGNC:3573|Ensembl:ENSG00000168040	11	11q13.3	Fas associated via death domain	protein-coding	FADD	Fas associated via death domain	O	FAS-associated death domain protein|Fas (TNFRSF6)-associated via death domain|Fas-associating death domain-containing protein|Fas-associating protein with death domain|growth-inhibiting gene 3 protein|mediator of receptor-induced toxicity	20201206	-
9606	8773	SNAP23	-	HsT17016|SNAP-23|SNAP23A|SNAP23B	MIM:602534|HGNC:HGNC:11131|Ensembl:ENSG00000092531	15	15q15.1-q15.2	synaptosome associated protein 23	protein-coding	SNAP23	synaptosome associated protein 23	O	synaptosomal-associated protein 23|synaptosomal-associated protein, 23kD|synaptosomal-associated protein, 23kDa|synaptosome associated protein 23kDa|vesicle-membrane fusion protein SNAP-23	20201124	-
9606	8774	NAPG	-	GAMMASNAP	MIM:603216|HGNC:HGNC:7642|Ensembl:ENSG00000134265	18	18p11.22	NSF attachment protein gamma	protein-coding	NAPG	NSF attachment protein gamma	O	gamma-soluble NSF attachment protein|N-ethylmaleimide-sensitive factor attachment protein, gamma|SNAP-gamma|soluble NSF attachment protein	20201213	-
9606	8775	NAPA	-	SNAPA	MIM:603215|HGNC:HGNC:7641|Ensembl:ENSG00000105402	19	19q13.32-q13.33	NSF attachment protein alpha	protein-coding	NAPA	NSF attachment protein alpha	O	alpha-soluble NSF attachment protein|N-ethylmaleimide-sensitive factor attachment protein, alpha|alpha-SNAP	20201213	-
9606	8776	MTMR1	-	-	MIM:300171|HGNC:HGNC:7449|Ensembl:ENSG00000063601	X	Xq28	myotubularin related protein 1	protein-coding	MTMR1	myotubularin related protein 1	O	myotubularin-related protein 1|phosphatidylinositol-3,5-bisphosphate 3-phosphatase|phosphatidylinositol-3-phosphate phosphatase	20201124	-
9606	8777	MPDZ	-	HYC2|MUPP1	MIM:603785|HGNC:HGNC:7208|Ensembl:ENSG00000107186	9	9p23	multiple PDZ domain crumbs cell polarity complex component	protein-coding	MPDZ	multiple PDZ domain crumbs cell polarity complex component	O	multiple PDZ domain protein|multi-PDZ domain protein 1	20210103	-
9606	8778	SIGLEC5	-	CD170|CD33L2|OB-BP2|OBBP2|SIGLEC-5	MIM:604200|HGNC:HGNC:10874|Ensembl:ENSG00000105501	19	19q13.41	sialic acid binding Ig like lectin 5	protein-coding	SIGLEC5	sialic acid binding Ig like lectin 5	O	sialic acid-binding Ig-like lectin 5|CD33 antigen-like 2|OB-binding protein 2|obesity-binding protein 2|sialic acid-binding immunoglobulin-like lectin 5	20201124	-
9606	8780	RIOK3	-	SUDD	MIM:603579|HGNC:HGNC:11451|Ensembl:ENSG00000101782	18	18q11.2	RIO kinase 3	protein-coding	RIOK3	RIO kinase 3	O	serine/threonine-protein kinase RIO3|homolog of the Aspergillus nidulans sudD gene product|sudD (suppressor of bimD6, Aspergillus nidulans) homolog|sudD homolog|sudD suppressor of Aspergillus nidulans bimD6 homolog|sudD suppressor of bimD6 homolog|testicular secretory protein Li 47	20201124	-
9606	8781	PSPHP1	-	CO9|PSPHL	MIM:604239|HGNC:HGNC:9578	7	7p11.2	phosphoserine phosphatase pseudogene 1	pseudo	PSPHP1	phosphoserine phosphatase pseudogene 1	O	L-3-phosphoserine-phosphatase homolog	20201124	-
9606	8782	MYP3	-	-	MIM:603221	12	12q21-q23	myopia 3 (high grade, autosomal dominant)	unknown	-	-	-	Myopia, high grade, autosomal dominant 2	20191002	-
9606	8784	TNFRSF18	-	AITR|CD357|ENERGEN|GITR|GITR-D	MIM:603905|HGNC:HGNC:11914|Ensembl:ENSG00000186891	1	1p36.33	TNF receptor superfamily member 18	protein-coding	TNFRSF18	TNF receptor superfamily member 18	O	tumor necrosis factor receptor superfamily member 18|TNF receptor superfamily activation-inducible protein|activation-inducible TNFR family receptor|glucocorticoid-induced TNFR-related protein	20201206	-
9606	8785	MATN4	-	-	MIM:603897|HGNC:HGNC:6910|Ensembl:ENSG00000124159	20	20q13.12	matrilin 4	protein-coding	MATN4	matrilin 4	O	matrilin-4	20201124	-
9606	8786	RGS11	-	RS11	MIM:603895|HGNC:HGNC:9993|Ensembl:ENSG00000076344	16	16p13.3	regulator of G protein signaling 11	protein-coding	RGS11	regulator of G protein signaling 11	O	regulator of G-protein signaling 11|regulator of G-protein signalling 11	20201124	-
9606	8787	RGS9	-	PERRS|RGS9L	MIM:604067|HGNC:HGNC:10004|Ensembl:ENSG00000108370	17	17q24.1	regulator of G protein signaling 9	protein-coding	RGS9	regulator of G protein signaling 9	O	regulator of G-protein signaling 9|regulator of G-protein signalling 9	20201213	-
9606	8788	DLK1	-	DLK|DLK-1|Delta1|FA1|PREF1|Pref-1|ZOG|pG2	MIM:176290|HGNC:HGNC:2907|Ensembl:ENSG00000185559	14	14q32.2	delta like non-canonical Notch ligand 1	protein-coding	DLK1	delta like non-canonical Notch ligand 1	O	protein delta homolog 1|delta-like 1 homolog|fetal antigen 1|preadipocyte factor 1|secredeltin	20210120	-
9606	8789	FBP2	-	-	MIM:603027|HGNC:HGNC:3607|Ensembl:ENSG00000130957	9	9q22.32	fructose-bisphosphatase 2	protein-coding	FBP2	fructose-bisphosphatase 2	O	fructose-1,6-bisphosphatase isozyme 2|D-fructose-1,6-bisphosphate 1-phosphohydrolase 2|FBPase 2|fructose-1,6-bisphosphatase 2|hexosediphosphatase|muscle FBPase|muscle fructose-bisphosphatase	20201213	-
9606	8790	FPGT	-	GFPP	MIM:603609|HGNC:HGNC:3825|Ensembl:ENSG00000254685	1	1p31.1	fucose-1-phosphate guanylyltransferase	protein-coding	FPGT	fucose-1-phosphate guanylyltransferase	O	fucose-1-phosphate guanylyltransferase|GDP-L-fucose diphosphorylase|GDP-beta-L-fucose pyrophosphorylase|fucose-1-phosphate guanyltransferase	20201124	-
9606	8792	TNFRSF11A	-	CD265|FEO|LOH18CR1|ODFR|OFE|OPTB7|OSTS|PDB2|RANK|TRANCER	MIM:603499|HGNC:HGNC:11908|Ensembl:ENSG00000141655	18	18q21.33	TNF receptor superfamily member 11a	protein-coding	TNFRSF11A	TNF receptor superfamily member 11a	O	tumor necrosis factor receptor superfamily member 11A|Paget disease of bone 2|loss of heterozygosity, 18, chromosomal region 1|osteoclast differentiation factor receptor|receptor activator of NF-KB|receptor activator of nuclear factor-kappa B|tumor necrosis factor receptor superfamily, member 11a, NFKB activator	20201206	-
9606	8793	TNFRSF10D	-	CD264|DCR2|TRAIL-R4|TRAILR4|TRUNDD	MIM:603614|HGNC:HGNC:11907|Ensembl:ENSG00000173530	8	8p21.3	TNF receptor superfamily member 10d	protein-coding	TNFRSF10D	TNF receptor superfamily member 10d	O	tumor necrosis factor receptor superfamily member 10D|TNF receptor-related receptor for TRAIL|TNF-related apoptosis-inducing ligand receptor 4|TRAIL receptor 4|TRAIL receptor with a truncated death domain|decoy receptor 2|tumor necrosis factor receptor superfamily, member 10d, decoy with truncated death domain	20201124	-
9606	8794	TNFRSF10C	-	CD263|DCR1|DCR1-TNFR|LIT|TRAIL-R3|TRAILR3|TRID	MIM:603613|HGNC:HGNC:11906|Ensembl:ENSG00000173535	8	8p21.3	TNF receptor superfamily member 10c	protein-coding	TNFRSF10C	TNF receptor superfamily member 10c	O	tumor necrosis factor receptor superfamily member 10C|TNF-related apoptosis-inducing ligand receptor 3|antagonist decoy receptor for TRAIL/Apo-2L|cytotoxic TRAIL receptor-3|decoy TRAIL receptor without death domain|decoy receptor 1|lymphocyte inhibitor of TRAIL|tumor necrosis factor receptor superfamily, member 10c, decoy without an intracellular domain	20201220	-
9606	8795	TNFRSF10B	-	CD262|DR5|KILLER|KILLER/DR5|TRAIL-R2|TRAILR2|TRICK2|TRICK2A|TRICK2B|TRICKB|ZTNFR9	MIM:603612|HGNC:HGNC:11905|Ensembl:ENSG00000120889	8	8p21.3	TNF receptor superfamily member 10b	protein-coding	TNFRSF10B	TNF receptor superfamily member 10b	O	tumor necrosis factor receptor superfamily member 10B|Fas-like protein|TNF-related apoptosis-inducing ligand receptor 2|apoptosis inducing protein TRICK2A/2B|apoptosis inducing receptor TRAIL-R2|cytotoxic TRAIL receptor-2|death domain containing receptor for TRAIL/Apo-2L|death receptor 5|p53-regulated DNA damage-inducible cell death receptor(killer)|tumor necrosis factor receptor superfamily, member 10b|tumor necrosis factor receptor-like protein ZTNFR9	20201206	-
9606	8796	SCEL	-	-	MIM:604112|HGNC:HGNC:10573|Ensembl:ENSG00000136155	13	13q22.3	sciellin	protein-coding	SCEL	sciellin	O	sciellin	20210118	-
9606	8797	TNFRSF10A	-	APO2|CD261|DR4|TRAILR-1|TRAILR1	MIM:603611|HGNC:HGNC:11904|Ensembl:ENSG00000104689	8	8p21.3	TNF receptor superfamily member 10a	protein-coding	TNFRSF10A	TNF receptor superfamily member 10a	O	tumor necrosis factor receptor superfamily member 10A|TNF-related apoptosis-inducing ligand receptor 1|TRAIL receptor 1|TRAIL-R1|cytotoxic TRAIL receptor|death receptor 4|tumor necrosis factor receptor superfamily member 10a variant 2|tumor necrosis factor receptor superfamily, member 10a	20201124	-
9606	8798	DYRK4	-	-	MIM:609181|HGNC:HGNC:3095|Ensembl:ENSG00000010219	12	12p13.32	dual specificity tyrosine phosphorylation regulated kinase 4	protein-coding	DYRK4	dual specificity tyrosine phosphorylation regulated kinase 4	O	dual specificity tyrosine-phosphorylation-regulated kinase 4|dual specificity tyrosine-(Y)-phosphorylation regulated kinase 4	20201217	-
9606	8799	PEX11B	-	PEX11-BETA|PEX14B	MIM:603867|HGNC:HGNC:8853|Ensembl:ENSG00000131779	1	1q21.1	peroxisomal biogenesis factor 11 beta	protein-coding	PEX11B	peroxisomal biogenesis factor 11 beta	O	peroxisomal membrane protein 11B|peroxin-11B|peroxisomal biogenesis factor 11B|protein PEX11 homolog beta	20201213	-
9606	8800	PEX11A	-	PEX11-ALPHA|PMP28|hsPEX11p	MIM:603866|HGNC:HGNC:8852|Ensembl:ENSG00000166821	15	15q26.1	peroxisomal biogenesis factor 11 alpha	protein-coding	PEX11A	peroxisomal biogenesis factor 11 alpha	O	peroxisomal membrane protein 11A|28 kDa peroxisomal integral membrane protein|peroxin-11A|peroxisomal biogenesis factor 11A|protein PEX11 homolog alpha	20201213	-
9606	8801	SUCLG2	-	G-SCS|GBETA|GTPSCS	MIM:603922|HGNC:HGNC:11450|Ensembl:ENSG00000172340	3	3p14.1	succinate-CoA ligase GDP-forming subunit beta	protein-coding	SUCLG2	succinate-CoA ligase GDP-forming subunit beta	O	succinate--CoA ligase [GDP-forming] subunit beta, mitochondrial|GTP-specific succinyl-CoA synthetase beta subunit|GTP-specific succinyl-CoA synthetase subunit beta|SCS-betaG|succinate-CoA ligase GDP-forming beta subunit|succinyl-CoA ligase [GDP-forming] subunit beta, mitochondrial|succinyl-CoA ligase, GDP-forming, beta chain, mitochondrial|succinyl-CoA synthetase, beta-G chain	20201220	-
9606	8802	SUCLG1	-	GALPHA|MTDPS9|SUCLA1	MIM:611224|HGNC:HGNC:11449|Ensembl:ENSG00000163541	2	2p11.2	succinate-CoA ligase GDP/ADP-forming subunit alpha	protein-coding	SUCLG1	succinate-CoA ligase GDP/ADP-forming subunit alpha	O	succinate--CoA ligase [ADP/GDP-forming] subunit alpha, mitochondrial|SCS-alpha|succinate-CoA ligase alpha subunit|succinyl-CoA ligase [ADP/GDP-forming] subunit alpha, mitochondrial|succinyl-CoA ligase [GDP-forming] subunit alpha, mitochondrial|succinyl-CoA synthetase subunit alpha	20210102	-
9606	8803	SUCLA2	-	A-BETA|A-SCS|LINC00444|MTDPS5|SCS-betaA	MIM:603921|HGNC:HGNC:11448|Ensembl:ENSG00000136143	13	13q14.2	succinate-CoA ligase ADP-forming subunit beta	protein-coding	SUCLA2	succinate-CoA ligase ADP-forming subunit beta	O	succinate--CoA ligase [ADP-forming] subunit beta, mitochondrial|ATP-specific succinyl-CoA synthetase subunit beta|ATP-specific succinyl-CoA synthetase, beta subunit|long intergenic non-protein coding RNA 444|mitochondrial succinyl-CoA ligase [ADP-forming] subunit beta|renal carcinoma antigen NY-REN-39|succinate-CoA ligase ADP-forming beta subunit|succinate-CoA ligase beta subunit|succinyl-CoA ligase [ADP-forming] subunit beta, mitochondrial|succinyl-CoA synthetase beta-A chain	20201220	-
9606	8804	CREG1	-	CREG	MIM:618055|HGNC:HGNC:2351|Ensembl:ENSG00000143162	1	1q24.2	cellular repressor of E1A stimulated genes 1	protein-coding	CREG1	cellular repressor of E1A stimulated genes 1	O	protein CREG1	20201213	-
9606	8805	TRIM24	-	PTC6|RNF82|TF1A|TIF1|TIF1A|TIF1ALPHA|hTIF1	MIM:603406|HGNC:HGNC:11812|Ensembl:ENSG00000122779	7	7q33-q34	tripartite motif containing 24	protein-coding	TRIM24	tripartite motif containing 24	O	transcription intermediary factor 1-alpha|E3 ubiquitin-protein ligase TRIM24|RING finger protein 82|RING-type E3 ubiquitin transferase TIF1-alpha|TIF1-alpha|transcriptional intermediary factor 1	20201213	-
9606	8806	SCZD8	-	-	MIM:603206	18	18p	schizophrenia disorder 8	unknown	-	-	-	Schizophrenia susceptibility locus, chromosome 18-related	20191002	-
9606	8807	IL18RAP	-	ACPL|CD218b|CDw218b|IL-18R-beta|IL-18RAcP|IL-18Rbeta|IL-1R-7|IL-1R7|IL-1RAcPL|IL18RB	MIM:604509|HGNC:HGNC:5989|Ensembl:ENSG00000115607	2	2q12.1	interleukin 18 receptor accessory protein	protein-coding	IL18RAP	interleukin 18 receptor accessory protein	O	interleukin-18 receptor accessory protein|CD218 antigen-like family member B|IL-18 receptor accessory protein|IL-18 receptor beta|cluster of differentiation w218b|interleukin-1 receptor 7|interleukin-18 receptor beta	20201213	-
9606	8808	IL1RL2	-	IL-1Rrp2|IL-36R|IL1R-rp2|IL1RRP2	MIM:604512|HGNC:HGNC:5999|Ensembl:ENSG00000115598	2	2q12.1	interleukin 1 receptor like 2	protein-coding	IL1RL2	interleukin 1 receptor like 2	O	interleukin-1 receptor-like 2|IL-1 receptor-related protein 2|IL-36 receptor|interleukin-1 receptor-related protein 2	20201124	-
9606	8809	IL18R1	-	CD218a|CDw218a|IL-18R-alpha|IL-18Ralpha|IL-1Rrp|IL18RA|IL18Ralpha2|IL1RRP	MIM:604494|HGNC:HGNC:5988|Ensembl:ENSG00000115604	2	2q12.1	interleukin 18 receptor 1	protein-coding	IL18R1	interleukin 18 receptor 1	O	interleukin-18 receptor 1|CD218 antigen-like family member A|IL1 receptor-related protein|cytokine receptor|interleukin-18 receptor alpha	20201124	-
9606	8811	GALR2	-	GAL2-R|GALNR2|GALR-2	MIM:603691|HGNC:HGNC:4133|Ensembl:ENSG00000182687	17	17q25.1	galanin receptor 2	protein-coding	GALR2	galanin receptor 2	O	galanin receptor type 2	20201124	-
9606	8812	CCNK	-	CPR4|IDDHDF	MIM:603544|HGNC:HGNC:1596|Ensembl:ENSG00000090061	14	14q32.2	cyclin K	protein-coding	CCNK	cyclin K	O	cyclin-K	20210123	-
9606	8813	DPM1	-	CDGIE|MPDS	MIM:603503|HGNC:HGNC:3005|Ensembl:ENSG00000000419	20	20q13.13	dolichyl-phosphate mannosyltransferase subunit 1, catalytic	protein-coding	DPM1	dolichyl-phosphate mannosyltransferase subunit 1, catalytic	O	dolichol-phosphate mannosyltransferase subunit 1|DPM synthase complex, catalytic subunit|DPM synthase subunit 1|MPD synthase subunit 1|dolichol monophosphate mannose synthase|dolichol-phosphate mannose synthase subunit 1|dolichyl-phosphate beta-D-mannosyltransferase subunit 1|dolichyl-phosphate mannosyltransferase polypeptide 1 catalytic subunit|mannose-P-dolichol synthase subunit 1	20210103	-
9606	8814	CDKL1	-	KKIALRE|P42	MIM:603441|HGNC:HGNC:1781|Ensembl:ENSG00000100490	14	14q21.3	cyclin dependent kinase like 1	protein-coding	CDKL1	cyclin dependent kinase like 1	O	cyclin-dependent kinase-like 1|cyclin-dependent kinase-like 1 (CDC2-related kinase)|protein kinase p42 KKIALRE|serine/threonine protein kinase KKIALRE	20201124	-
9606	8815	BANF1	-	BAF|BCRP1|D14S1460|NGPS	MIM:603811|HGNC:HGNC:17397|Ensembl:ENSG00000175334	11	11q13.1	BAF nuclear assembly factor 1	protein-coding	BANF1	BAF nuclear assembly factor 1	O	barrier-to-autointegration factor|barrier to autointegration factor 1|breakpoint cluster region protein 1	20210103	-
9606	8816	DCAF5	-	BCRG2|BCRP2|D14S1461E|WDR22	MIM:603812|HGNC:HGNC:20224|Ensembl:ENSG00000139990	14	14q24.1	DDB1 and CUL4 associated factor 5	protein-coding	DCAF5	DDB1 and CUL4 associated factor 5	O	DDB1- and CUL4-associated factor 5|WD repeat-containing protein 22|breakpoint cluster region protein, uterine leiomyoma, 2	20201124	-
9606	8817	FGF18	-	FGF-18|ZFGF5	MIM:603726|HGNC:HGNC:3674|Ensembl:ENSG00000156427	5	5q35.1	fibroblast growth factor 18	protein-coding	FGF18	fibroblast growth factor 18	O	fibroblast growth factor 18	20201220	-
9606	8818	DPM2	-	CDG1U	MIM:603564|HGNC:HGNC:3006|Ensembl:ENSG00000136908	9	9q34.11	dolichyl-phosphate mannosyltransferase subunit 2, regulatory	protein-coding	DPM2	dolichyl-phosphate mannosyltransferase subunit 2, regulatory	O	dolichol phosphate-mannose biosynthesis regulatory protein|DPM synthase complex subunit|DPM synthase subunit 2|dolichol-phosphate mannose synthase subunit 2|dolichyl-phosphate mannosyltransferase polypeptide 2, regulatory subunit	20201213	-
9606	8819	SAP30	-	-	MIM:603378|HGNC:HGNC:10532|Ensembl:ENSG00000164105	4	4q34.1	Sin3A associated protein 30	protein-coding	SAP30	Sin3A associated protein 30	O	histone deacetylase complex subunit SAP30|30 kDa Sin3-associated polypeptide|Sin3 corepressor complex subunit SAP30|Sin3-associated polypeptide, 30kDa|Sin3A-associated protein, 30kDa|sin3-associated polypeptide p30|sin3-associated polypeptide, 30 kDa	20201124	-
9606	8820	HESX1	-	ANF|CPHD5|RPX	MIM:601802|HGNC:HGNC:4877|Ensembl:ENSG00000163666	3	3p14.3	HESX homeobox 1	protein-coding	HESX1	HESX homeobox 1	O	homeobox expressed in ES cells 1|Rathke pouch homeobox|homeobox protein ANF	20201213	-
9606	8821	INPP4B	-	-	MIM:607494|HGNC:HGNC:6075|Ensembl:ENSG00000109452	4	4q31.21	inositol polyphosphate-4-phosphatase type II B	protein-coding	INPP4B	inositol polyphosphate-4-phosphatase type II B	O	inositol polyphosphate 4-phosphatase type II|inositol polyphosphate 4-phosphatase II; 4-phosphatase II|inositol polyphosphate-4-phosphatase, type II, 105kDa|type II inositol 3,4-bisphosphate 4-phosphatase	20210110	-
9606	8822	FGF17	-	FGF-13|FGF-17|HH20	MIM:603725|HGNC:HGNC:3673|Ensembl:ENSG00000158815	8	8p21.3	fibroblast growth factor 17	protein-coding	FGF17	fibroblast growth factor 17	O	fibroblast growth factor 17	20201124	-
9606	8823	FGF16	-	FGF-16|MF4	MIM:300827|MIM:309630|HGNC:HGNC:3672|Ensembl:ENSG00000196468	X	Xq21.1	fibroblast growth factor 16	protein-coding	FGF16	fibroblast growth factor 16	O	fibroblast growth factor 16|metacarpal 4-5 fusion	20201220	-
9606	8824	CES2	-	CE-2|CES2A1|PCE-2|iCE	MIM:605278|HGNC:HGNC:1864|Ensembl:ENSG00000172831	16	16q22.1	carboxylesterase 2	protein-coding	CES2	carboxylesterase 2	O	cocaine esterase|carboxylesterase 2 (intestine, liver)|intestinal carboxylesterase; liver carboxylesterase-2|methylumbelliferyl-acetate deacetylase 2	20201124	-
9606	8825	LIN7A	-	LIN-7A|LIN7|MALS-1|MALS1|TIP-33|VELI1	MIM:603380|HGNC:HGNC:17787|Ensembl:ENSG00000111052	12	12q21.31	lin-7 homolog A, crumbs cell polarity complex component	protein-coding	LIN7A	lin-7 homolog A, crumbs cell polarity complex component	O	protein lin-7 homolog A|mammalian lin-seven protein 1|tax interaction protein 33|vertebrate LIN7 homolog 1	20210103	-
9606	8826	IQGAP1	-	HUMORFA01|SAR1|p195	MIM:603379|HGNC:HGNC:6110|Ensembl:ENSG00000140575	15	15q26.1	IQ motif containing GTPase activating protein 1	protein-coding	IQGAP1	IQ motif containing GTPase activating protein 1	O	ras GTPase-activating-like protein IQGAP1|RasGAP-like with IQ motifs	20210103	-
9606	8828	NRP2	-	NP2|NPN2|PRO2714|VEGF165R2	MIM:602070|HGNC:HGNC:8005|Ensembl:ENSG00000118257	2	2q33.3	neuropilin 2	protein-coding	NRP2	neuropilin 2	O	neuropilin-2|neuropilin-2a(17)|neuropilin-2a(22)|neuropilin-2b(0)|receptor for VEGF165 and semaphorins class3|vascular endothelial cell growth factor 165 receptor 2	20201213	-
9606	8829	NRP1	-	BDCA4|CD304|NP1|NRP|VEGF165R	MIM:602069|HGNC:HGNC:8004|Ensembl:ENSG00000099250	10	10p11.22	neuropilin 1	protein-coding	NRP1	neuropilin 1	O	neuropilin-1|transmembrane receptor|vascular endothelial cell growth factor 165 receptor	20210118	-
9606	8830	PTLAH	-	FPAH	MIM:168860	17	17q	patella aplasia-hypoplasia	unknown	-	-	-	-	20191002	-
9606	8831	SYNGAP1	-	MRD5|RASA1|RASA5|SYNGAP	MIM:603384|HGNC:HGNC:11497|Ensembl:ENSG00000197283	6	6p21.32	synaptic Ras GTPase activating protein 1	protein-coding	SYNGAP1	synaptic Ras GTPase activating protein 1	O	ras/Rap GTPase-activating protein SynGAP|Ras GTPase-activating protein SynGAP|neuronal RasGAP|synaptic Ras GTPase activating protein 1 homolog|synaptic Ras GTPase activating protein, 135kDa	20210123	-
9606	8832	CD84	-	LY9B|SLAMF5|hCD84|mCD84	MIM:604513|HGNC:HGNC:1704|Ensembl:ENSG00000066294	1	1q23.3	CD84 molecule	protein-coding	CD84	CD84 molecule	O	SLAM family member 5|CD84 antigen (leukocyte antigen)|cell surface antigen MAX.3|hly9-beta|leucocyte differentiation antigen CD84|leukocyte antigen CD84|leukocyte differentiation antigen CD84|signaling lymphocytic activation molecule 5	20201129	-
9606	8833	GMPS	-	GATD7	MIM:600358|HGNC:HGNC:4378|Ensembl:ENSG00000163655	3	3q25.31	guanine monophosphate synthase	protein-coding	GMPS	guanine monophosphate synthase	O	GMP synthase [glutamine-hydrolyzing]|GMP synthase|GMP synthetase|MLL/GMPS fusion protein|glutamine amidotransferase|guanine monophosphate synthetase|guanosine 5'-monophosphate synthase|testicular tissue protein Li 82	20210103	-
9606	8834	TMEM11	-	C17orf35|PM1|PMI	MIM:618817|HGNC:HGNC:16823|Ensembl:ENSG00000178307	17	17p11.2	transmembrane protein 11	protein-coding	TMEM11	transmembrane protein 11	O	transmembrane protein 11, mitochondrial|putative receptor protein	20201124	-
9606	8835	SOCS2	-	CIS2|Cish2|SOCS-2|SSI-2|SSI2|STATI2	MIM:605117|HGNC:HGNC:19382|Ensembl:ENSG00000120833	12	12q22	suppressor of cytokine signaling 2	protein-coding	SOCS2	suppressor of cytokine signaling 2	O	suppressor of cytokine signaling 2|CIS-2|STAT-induced STAT inhibitor 2|cytokine-inducible SH2 protein 2	20201124	-
9606	8836	GGH	-	GH	MIM:601509|HGNC:HGNC:4248|Ensembl:ENSG00000137563	8	8q12.3	gamma-glutamyl hydrolase	protein-coding	GGH	gamma-glutamyl hydrolase	O	gamma-glutamyl hydrolase|gamma-Glu-X carboxypeptidase|gamma-glutamyl hydrolase (conjugase, folylpolygammaglutamyl hydrolase)	20201208	-
9606	8837	CFLAR	-	CASH|CASP8AP1|CLARP|Casper|FLAME|FLAME-1|FLAME1|FLIP|I-FLICE|MRIT|c-FLIP|c-FLIPL|c-FLIPR|c-FLIPS|cFLIP	MIM:603599|HGNC:HGNC:1876|Ensembl:ENSG00000003402	2	2q33.1	CASP8 and FADD like apoptosis regulator	protein-coding	CFLAR	CASP8 and FADD like apoptosis regulator	O	CASP8 and FADD-like apoptosis regulator|FADD-like antiapoptotic molecule 1|MACH-related inducer of toxicity|caspase homolog|caspase-eight-related protein|caspase-like apoptosis regulatory protein|caspase-related inducer of apoptosis|cellular FLICE-like inhibitory protein|inhibitor of FLICE|testis secretory sperm-binding protein Li 233m|usurpin beta	20201213	-
9606	8838	CCN6	-	LIBC|PPAC|PPD|PPRD|WISP-3|WISP3	MIM:603400|HGNC:HGNC:12771|Ensembl:ENSG00000112761	6	6q21	cellular communication network factor 6	protein-coding	CCN6	cellular communication network factor 6	O	cellular communication network factor 6|CCN family member 6|WNT1 inducible signaling pathway protein 3|epididymis secretory sperm binding protein	20210103	-
9606	8839	CCN5	-	CT58|CTGF-L|WISP2	MIM:603399|HGNC:HGNC:12770|Ensembl:ENSG00000064205	20	20q13.12	cellular communication network factor 5	protein-coding	CCN5	cellular communication network factor 5	O	CCN family member 5|WNT1 inducible signaling pathway protein 2|connective tissue growth factor-like protein|connective tissue growth factor-related protein 58	20201124	-
9606	8840	CCN4	-	WISP1|WISP1-OT1|WISP1-UT1|WISP1c|WISP1i|WISP1tc	MIM:603398|HGNC:HGNC:12769|Ensembl:ENSG00000104415	8	8q24.22	cellular communication network factor 4	protein-coding	CCN4	cellular communication network factor 4	O	CCN family member 4|WISP1 3'UTR-associated RNA 1|WISP1 overlapping transcript 1 (non-protein coding)|WNT1 induced secreted protein 1|WNT1 inducible signaling pathway protein 1	20210110	-
9606	8841	HDAC3	-	HD3|KDAC3|RPD3|RPD3-2	MIM:605166|HGNC:HGNC:4854|Ensembl:ENSG00000171720	5	5q31.3	histone deacetylase 3	protein-coding	HDAC3	histone deacetylase 3	O	histone deacetylase 3|SMAP45	20210118	-
9606	8842	PROM1	-	AC133|CD133|CORD12|MCDR2|MSTP061|PROML1|RP41|STGD4	MIM:604365|HGNC:HGNC:9454|Ensembl:ENSG00000007062	4	4p15.32	prominin 1	protein-coding	PROM1	prominin 1	O	prominin-1|antigen AC133|hProminin|hematopoietic stem cell antigen|prominin-like protein 1	20210110	-
9606	8843	HCAR3	-	GPR109B|HCA3|HM74|PUMAG|Puma-g	MIM:606039|HGNC:HGNC:16824|Ensembl:ENSG00000255398	12	12q24.31	hydroxycarboxylic acid receptor 3	protein-coding	HCAR3	hydroxycarboxylic acid receptor 3	O	hydroxycarboxylic acid receptor 3|G-protein coupled receptor 109B|G-protein coupled receptor HM74|G-protein coupled receptor HM74B|GTP-binding protein|hydroxy-carboxylic acid receptor 3|niacin receptor 2|nicotinic acid receptor 2|putative chemokine receptor	20201124	-
9606	8844	KSR1	-	KSR|RSU2	MIM:601132|HGNC:HGNC:6465|Ensembl:ENSG00000141068	17	17q11.2	kinase suppressor of ras 1	protein-coding	KSR1	kinase suppressor of ras 1	O	kinase suppressor of Ras 1	20201213	-
9606	8846	ALKBH1	-	ABH|ABH1|ALKBH|alkB|hABH	MIM:605345|HGNC:HGNC:17911|Ensembl:ENSG00000100601	14	14q24.3	alkB homolog 1, histone H2A dioxygenase	protein-coding	ALKBH1	alkB homolog 1, histone H2A dioxygenase	O	nucleic acid dioxygenase ALKBH1|DNA 6mA demethylase|DNA N6-methyl adenine demethylase ALKBH1|DNA demethylase ALKBH1|DNA lyase ABH1|DNA oxidative demethylase ALKBH1|alkB, alkylation repair homolog 1|alkylated DNA repair protein alkB homolog 1|alkylation repair, alkB homolog|alpha-ketoglutarate-dependent dioxygenase ABH1|mRNA N(3)-methylcytidine demethylase|tRNA N1-methyl adenine demethylase	20201213	-
9606	8847	DLEU2	-	ALT1|BCMSUN|DLB2|LEU2|LINC00022|MIR15AHG|NCRNA00022|RFP2|RFP2OS|TRIM13OS	MIM:605766|HGNC:HGNC:13748|Ensembl:ENSG00000231607	13	13q14.2	deleted in lymphocytic leukemia 2	ncRNA	DLEU2	deleted in lymphocytic leukemia 2	O	deleted in lymphocytic leukemia 2 (non-protein coding)|leukemia associated gene 2|long intergenic non-protein coding RNA 22|mir-15a-16-1 cluster host gene (non-protein coding)|ret finger protein 2 opposite strand	20201124	-
9606	8848	TSC22D1	-	Ptg-2|TGFB1I4|TSC22	MIM:607715|HGNC:HGNC:16826|Ensembl:ENSG00000102804	13	13q14.11	TSC22 domain family member 1	protein-coding	TSC22D1	TSC22 domain family member 1	O	TSC22 domain family protein 1|TGFB-stimulated clone 22 homolog|TGFbeta-stimulated clone 22|cerebral protein 2|regulatory protein TSC-22|transcriptional regulator TSC-22|transforming growth factor beta-1-induced transcript 4 protein|transforming growth factor beta-stimulated protein TSC-22	20201223	-
9606	8850	KAT2B	-	CAF|P/CAF|PCAF	MIM:602303|HGNC:HGNC:8638|Ensembl:ENSG00000114166	3	3p24.3	lysine acetyltransferase 2B	protein-coding	KAT2B	lysine acetyltransferase 2B	O	histone acetyltransferase KAT2B|CREBBP-associated factor|K(lysine) acetyltransferase 2B|histone acetylase PCAF|histone acetyltransferase PCAF|p300/CBP-associated factor|spermidine acetyltransferase KAT2B	20201213	-
9606	8851	CDK5R1	-	CDK5P35|CDK5R|NCK5A|p23|p25|p35|p35nck5a	MIM:603460|HGNC:HGNC:1775|Ensembl:ENSG00000176749	17	17q11.2	cyclin dependent kinase 5 regulatory subunit 1	protein-coding	CDK5R1	cyclin dependent kinase 5 regulatory subunit 1	O	cyclin-dependent kinase 5 activator 1|CDK5 activator 1|TPKII regulatory subunit|neuronal CDK5 activator|regulatory partner for CDK5 kinase|tau protein kinase II 23kDa subunit	20201213	-
9606	8852	AKAP4	-	AKAP 82|AKAP-4|AKAP82|CT99|FSC1|HI|PRKA4|hAKAP82|p82	MIM:300185|HGNC:HGNC:374|Ensembl:ENSG00000147081	X	Xp11.22	A-kinase anchoring protein 4	protein-coding	AKAP4	A-kinase anchoring protein 4	O	A-kinase anchor protein 4|A kinase (PRKA) anchor protein 4|A-kinase anchor protein 82 kDa|cancer/testis antigen 99|epididymis secretory sperm binding protein|major sperm fibrous sheath protein|protein kinase A anchoring protein 4|testis-specific gene HI	20201124	-
9606	8853	ASAP2	-	AMAP2|CENTB3|DDEF2|PAG3|PAP|Pap-alpha|SHAG1	MIM:603817|HGNC:HGNC:2721|Ensembl:ENSG00000151693	2	2p25.1|2p24	ArfGAP with SH3 domain, ankyrin repeat and PH domain 2	protein-coding	ASAP2	ArfGAP with SH3 domain, ankyrin repeat and PH domain 2	O	arf-GAP with SH3 domain, ANK repeat and PH domain-containing protein 2|PYK2 C terminus-associated protein|centaurin, beta 3|development and differentiation-enhancing factor 2|paxillin-associated protein with ARF GAP activity 3|pyk2 C-terminus-associated protein	20201124	-
9606	8854	ALDH1A2	-	RALDH(II)|RALDH2|RALDH2-T	MIM:603687|HGNC:HGNC:15472|Ensembl:ENSG00000128918	15	15q21.3	aldehyde dehydrogenase 1 family member A2	protein-coding	ALDH1A2	aldehyde dehydrogenase 1 family member A2	O	retinal dehydrogenase 2|RALDH 2|retinaldehyde-specific dehydrogenase type 2	20210114	-
9606	8856	NR1I2	-	BXR|ONR1|PAR|PAR1|PAR2|PARq|PRR|PXR|SAR|SXR	MIM:603065|HGNC:HGNC:7968|Ensembl:ENSG00000144852	3	3q13.33	nuclear receptor subfamily 1 group I member 2	protein-coding	NR1I2	nuclear receptor subfamily 1 group I member 2	O	nuclear receptor subfamily 1 group I member 2|orphan nuclear receptor PAR1|orphan nuclear receptor PXR|pregnane X nuclear receptor variant 2|pregnane X receptor|steroid and xenobiotic receptor	20201124	-
9606	8857	FCGBP	-	FC(GAMMA)BP	MIM:617553|HGNC:HGNC:13572|Ensembl:ENSG00000275395	19	19q13.2	Fc fragment of IgG binding protein	protein-coding	FCGBP	Fc fragment of IgG binding protein	O	IgGFc-binding protein|Human Fc gamma BP|IgG Fc binding protein|fcgamma-binding protein antigen|fcgammaBP	20201124	-
9606	8858	PROZ	-	PZ	MIM:176895|HGNC:HGNC:9460|Ensembl:ENSG00000126231	13	13q34	protein Z, vitamin K dependent plasma glycoprotein	protein-coding	PROZ	protein Z, vitamin K dependent plasma glycoprotein	O	vitamin K-dependent protein Z|vitamin K-dependent protein Z precursor variant 1	20201124	-
9606	8859	STK19	-	D6S60|D6S60E|G11|HLA-RP1|RP1	MIM:604977|HGNC:HGNC:11398|Ensembl:ENSG00000204344	6	6p21.33	serine/threonine kinase 19	protein-coding	STK19	serine/threonine kinase 19	O	serine/threonine-protein kinase 19|MHC class III HLA-RP1|nuclear serine/threonine protein kinase	20201213	-
9606	8861	LDB1	-	CLIM-2|CLIM2|LDB-1|NLI	MIM:603451|HGNC:HGNC:6532|Ensembl:ENSG00000198728	10	10q24.32	LIM domain binding 1	protein-coding	LDB1	LIM domain binding 1	O	LIM domain-binding protein 1|LIM domain-binding factor CLIM2|LIM domain-binding factor-1|carboxy terminal LIM domain protein 2|carboxyl-terminal LIM domain-binding protein 2|nuclear LIM interactor	20210116	-
9606	8862	APLN	-	APEL|XNPEP2	MIM:300297|HGNC:HGNC:16665|Ensembl:ENSG00000171388	X	Xq26.1	apelin	protein-coding	APLN	apelin	O	apelin|AGTRL1 ligand|APJ endogenous ligand	20201206	-
9606	8863	PER3	-	FASPS3|GIG13	MIM:603427|HGNC:HGNC:8847|Ensembl:ENSG00000049246	1	1p36.23	period circadian regulator 3	protein-coding	PER3	period circadian regulator 3	O	period circadian protein homolog 3|cell growth-inhibiting gene 13 protein|circadian clock protein PERIOD 3|period circadian clock 3|period circadian protein 3	20201213	-
9606	8864	PER2	-	FASPS|FASPS1	MIM:603426|HGNC:HGNC:8846|Ensembl:ENSG00000132326	2	2q37.3	period circadian regulator 2	protein-coding	PER2	period circadian regulator 2	O	period circadian protein homolog 2|circadian clock protein PERIOD 2|hPER2|period 2|period circadian clock 2|period circadian protein 2|period homolog 2	20201213	-
9606	8867	SYNJ1	-	DEE53|EIEE53|INPP5G|PARK20	MIM:604297|HGNC:HGNC:11503|Ensembl:ENSG00000159082	21	21q22.11	synaptojanin 1	protein-coding	SYNJ1	synaptojanin 1	O	synaptojanin-1|inositol 5'-phosphatase (synaptojanin 1)|inositol polyphosphate-5-phosphatase G|phosphoinositide 5-phosphatase|synaptic inositol 1,4,5-trisphosphate 5-phosphatase 1|synaptojanin-1, polyphosphoinositide phosphatase	20201124	-
9606	8869	ST3GAL5	-	SATI|SIAT9|SIATGM3S|SPDRS|ST3Gal V|ST3GalV	MIM:604402|HGNC:HGNC:10872|Ensembl:ENSG00000115525	2	2p11.2	ST3 beta-galactoside alpha-2,3-sialyltransferase 5	protein-coding	ST3GAL5	ST3 beta-galactoside alpha-2,3-sialyltransferase 5	O	lactosylceramide alpha-2,3-sialyltransferase|CMP-NeuAc:lactosylceramide alpha-2,3-sialyltransferase|GM3 synthase|ST3 beta-galactoside alpha-23-sialyltransferase 5|alpha 2,3-sialyltransferase V|ganglioside GM3 synthase|sialyltransferase 9 (CMP-NeuAc:lactosylceramide alpha-2,3-sialyltransferase; GM3 synthase)	20201213	-
9606	8870	IER3	-	DIF-2|DIF2|GLY96|IEX-1|IEX-1L|IEX1|PRG1	MIM:602996|HGNC:HGNC:5392|Ensembl:ENSG00000137331	6	6p21.33	immediate early response 3	protein-coding	IER3	immediate early response 3	O	radiation-inducible immediate-early gene IEX-1|PACAP-responsive gene 1 protein|anti-death protein|differentiation-dependent gene 2 protein|expressed in pancreatic carcinoma|gly96, mouse, homolog of|immediate early protein GLY96|immediate early response 3 protein|immediately early gene X-1|protein DIF-2	20201124	-
9606	8871	SYNJ2	-	INPP5H	MIM:609410|HGNC:HGNC:11504|Ensembl:ENSG00000078269	6	6q25.3	synaptojanin 2	protein-coding	SYNJ2	synaptojanin 2	O	synaptojanin-2|inositol phosphate 5'-phosphatase 2|inositol polyphosphate-5-phosphatase H|phosphoinositide 5-phosphatase|synaptic inositol 1,4,5-trisphosphate 5-phosphatase 2	20201124	-
9606	8872	CDC123	-	C10orf7|D123	MIM:617708|HGNC:HGNC:16827|Ensembl:ENSG00000151465	10	10p14-p13	cell division cycle 123	protein-coding	CDC123	cell division cycle 123	O	cell division cycle protein 123 homolog|HT-1080|PZ32|cell division cycle 123 homolog	20201206	-
9606	8874	ARHGEF7	-	BETA-PIX|COOL-1|COOL1|Nbla10314|P50|P50BP|P85|P85COOL1|P85SPR|PAK3|PIXB	MIM:605477|HGNC:HGNC:15607|Ensembl:ENSG00000102606	13	13q34	Rho guanine nucleotide exchange factor 7	protein-coding	ARHGEF7	Rho guanine nucleotide exchange factor 7	O	rho guanine nucleotide exchange factor 7|PAK-interacting exchange factor beta|Rho guanine nucleotide exchange factor (GEF) 7|SH3 domain-containing proline-rich protein	20210103	-
9606	8875	VNN2	-	FOAP-4|GPI-80	MIM:603571|HGNC:HGNC:12706|Ensembl:ENSG00000112303	6	6q23.2	vanin 2	protein-coding	VNN2	vanin 2	O	vascular non-inflammatory molecule 2|Vannin 2|glycosylphosphatidyl inositol-anchored protein GPI-80|pantetheinase	20201124	-
9606	8876	VNN1	-	HDLCQ8|Tiff66	MIM:603570|HGNC:HGNC:12705|Ensembl:ENSG00000112299	6	6q23.2	vanin 1	protein-coding	VNN1	vanin 1	O	pantetheinase|pantetheine hydrolase|vannin 1|vascular non-inflammatory molecule 1	20201124	-
9606	8877	SPHK1	-	SPHK	MIM:603730|HGNC:HGNC:11240|Ensembl:ENSG00000176170	17	17q25.1	sphingosine kinase 1	protein-coding	SPHK1	sphingosine kinase 1	O	sphingosine kinase 1|SK 1|SPK 1|acetyltransferase SPHK1	20210118	-
9606	8878	SQSTM1	-	A170|DMRV|FTDALS3|NADGP|OSIL|PDB3|ZIP3|p60|p62|p62B	MIM:601530|HGNC:HGNC:11280|Ensembl:ENSG00000161011	5	5q35.3	sequestosome 1	protein-coding	SQSTM1	sequestosome 1	O	sequestosome-1|EBI3-associated protein of 60 kDa|EBI3-associated protein p60|EBIAP|autophagy receptor p62|oxidative stress induced like|phosphotyrosine independent ligand for the Lck SH2 domain p62|phosphotyrosine-independent ligand for the Lck SH2 domain of 62 kDa|ubiquitin-binding protein p62	20210103	-
9606	8879	SGPL1	-	NPHS14|S1PL|SPL	MIM:603729|HGNC:HGNC:10817|Ensembl:ENSG00000166224	10	10q22.1	sphingosine-1-phosphate lyase 1	protein-coding	SGPL1	sphingosine-1-phosphate lyase 1	O	sphingosine-1-phosphate lyase 1|SP-lyase 1|SPL 1|hSPL|sphingosine-1-phosphate aldolase	20210103	-
9606	8880	FUBP1	-	FBP|FUBP|hDH V	MIM:603444|HGNC:HGNC:4004|Ensembl:ENSG00000162613	1	1p31.1	far upstream element binding protein 1	protein-coding	FUBP1	far upstream element binding protein 1	O	far upstream element-binding protein 1|DNA helicase V|FUSE binding protein 1|epididymis secretory sperm binding protein|far upstream element (FUSE) binding protein 1	20210123	-
9606	8881	CDC16	-	ANAPC6|APC6|CDC16Hs|CUT9	MIM:603461|HGNC:HGNC:1720|Ensembl:ENSG00000130177	13	13q34	cell division cycle 16	protein-coding	CDC16	cell division cycle 16	O	cell division cycle protein 16 homolog|anaphase-promoting complex, subunit 6|cell division cycle 16 homolog|cyclosome subunit 6	20201213	-
9606	8882	ZPR1	-	ZNF259	MIM:603901|HGNC:HGNC:13051|Ensembl:ENSG00000109917	11	11q23.3	ZPR1 zinc finger	protein-coding	ZPR1	ZPR1 zinc finger	O	zinc finger protein ZPR1|zinc finger protein 259	20201124	-
9606	8883	NAE1	-	A-116A10.1|APPBP1|HPP1|ula-1	MIM:603385|HGNC:HGNC:621|Ensembl:ENSG00000159593	16	16q22.1	NEDD8 activating enzyme E1 subunit 1	protein-coding	NAE1	NEDD8 activating enzyme E1 subunit 1	O	NEDD8-activating enzyme E1 regulatory subunit|APP-BP1|NEDD8-activating enzyme E1 subunit|amyloid beta precursor protein binding protein 1, 59kDa|amyloid beta precursor protein-binding protein 1, 59 kDa|amyloid beta precursor protein-binding protein 1, 59kD|amyloid protein-binding protein 1|proto-oncogene protein 1|protooncogene protein 1	20201213	-
9606	8884	SLC5A6	-	NERIB|SMVT	MIM:604024|HGNC:HGNC:11041|Ensembl:ENSG00000138074	2	2p23.3	solute carrier family 5 member 6	protein-coding	SLC5A6	solute carrier family 5 member 6	O	sodium-dependent multivitamin transporter|Na(+)-dependent multivitamin transporter|Na+-dependent multivitamin transporter|solute carrier family 5 (sodium-dependent vitamin transporter), member 6|solute carrier family 5 (sodium/multivitamin and iodide cotransporter), member 6	20210123	-
9606	8886	DDX18	-	Has1|MrDb	MIM:606355|HGNC:HGNC:2741|Ensembl:ENSG00000088205	2	2q14.1	DEAD-box helicase 18	protein-coding	DDX18	DEAD-box helicase 18	O	ATP-dependent RNA helicase DDX18|DEAD (Asp-Glu-Ala-Asp) box polypeptide 18|DEAD box protein 18|DEAD/H (Asp-Glu-Ala-Asp/His) box polypeptide 18 (Myc-regulated)|Myc-regulated DEAD box protein	20210103	-
9606	8887	TAX1BP1	-	CALCOCO3|T6BP|TXBP151	MIM:605326|HGNC:HGNC:11575|Ensembl:ENSG00000106052	7	7p15.2	Tax1 binding protein 1	protein-coding	TAX1BP1	Tax1 binding protein 1	O	tax1-binding protein 1|TRAF6-binding protein|Tax1 (human T-cell leukemia virus type I) binding protein 1	20201220	-
9606	8888	MCM3AP	-	GANP|MAP80|PNRIID|SAC3	MIM:603294|HGNC:HGNC:6946|Ensembl:ENSG00000160294	21	21q22.3	minichromosome maintenance complex component 3 associated protein	protein-coding	MCM3AP	minichromosome maintenance complex component 3 associated protein	O	germinal-center associated nuclear protein|80 kDa MCM3-associated protein|MCM3 acetylating protein|MCM3 acetyltransferase|MCM3 import protein|MCM3 minichromosome maintenance deficient 3 associated protein|germinal center-associated nuclear protein|germinal-centre associated nuclear protein	20210123	-
9606	8890	EIF2B4	-	EIF-2B|EIF2B|EIF2Bdelta	MIM:606687|HGNC:HGNC:3260|Ensembl:ENSG00000115211	2	2p23.3	eukaryotic translation initiation factor 2B subunit delta	protein-coding	EIF2B4	eukaryotic translation initiation factor 2B subunit delta	O	translation initiation factor eIF-2B subunit delta|eIF-2B GDP-GTP exchange factor subunit delta|eukaryotic translation initiation factor 2B subunit 4 delta|eukaryotic translation initiation factor 2B, subunit 4 delta, 67kDa|translation initiation factor eIF-2b delta subunit	20201213	-
9606	8891	EIF2B3	-	EIF-2B|EIF2Bgamma	MIM:606273|HGNC:HGNC:3259|Ensembl:ENSG00000070785	1	1p34.1	eukaryotic translation initiation factor 2B subunit gamma	protein-coding	EIF2B3	eukaryotic translation initiation factor 2B subunit gamma	O	translation initiation factor eIF-2B subunit gamma|eIF-2B GDP-GTP exchange factor subunit gamma|eukaryotic translation initiation factor 2B, subunit 3 gamma, 58kDa	20201213	-
9606	8892	EIF2B2	-	EIF-2Bbeta|EIF2B	MIM:606454|HGNC:HGNC:3258|Ensembl:ENSG00000119718	14	14q24.3	eukaryotic translation initiation factor 2B subunit beta	protein-coding	EIF2B2	eukaryotic translation initiation factor 2B subunit beta	O	translation initiation factor eIF-2B subunit beta|S20I15|S20III15|eIF-2B GDP-GTP exchange factor subunit beta|eukaryotic translation initiation factor 2B, subunit 2 beta, 39kDa	20201213	-
9606	8893	EIF2B5	-	CACH|CLE|EIF-2B|EIF2Bepsilon|LVWM	MIM:603945|HGNC:HGNC:3261|Ensembl:ENSG00000145191	3	3q27.1	eukaryotic translation initiation factor 2B subunit epsilon	protein-coding	EIF2B5	eukaryotic translation initiation factor 2B subunit epsilon	O	translation initiation factor eIF-2B subunit epsilon|eIF-2B GDP-GTP exchange factor subunit epsilon|eukaryotic translation initiation factor 2B, subunit 5 epsilon, 82kDa	20210123	-
9606	8894	EIF2S2	-	EIF2|EIF2B|EIF2beta|PPP1R67|eIF-2-beta	MIM:603908|HGNC:HGNC:3266|Ensembl:ENSG00000125977	20	20q11.22	eukaryotic translation initiation factor 2 subunit beta	protein-coding	EIF2S2	eukaryotic translation initiation factor 2 subunit beta	O	eukaryotic translation initiation factor 2 subunit 2|eukaryotic translation initiation factor 2, subunit 2 beta, 38kDa|protein phosphatase 1, regulatory subunit 67	20210103	-
9606	8895	CPNE3	-	CPN3|PRO1071	MIM:604207|HGNC:HGNC:2316|Ensembl:ENSG00000085719	8	8q21.3	copine 3	protein-coding	CPNE3	copine 3	O	copine-3|copine III	20201124	-
9606	8896	BUD31	-	Cwc14|EDG-2|EDG2|G10|YCR063W|fSAP17	MIM:603477|HGNC:HGNC:29629|Ensembl:ENSG00000106245	7	7q22.1	BUD31 homolog	protein-coding	BUD31	BUD31 homolog	O	protein BUD31 homolog|G10 maternal transcript homolog|functional spliceosome-associated protein 17|maternal G10 transcript|protein EDG-2|protein G10 homolog	20201213	-
9606	8897	MTMR3	-	FYVE-DSP1|ZFYVE10	MIM:603558|HGNC:HGNC:7451|Ensembl:ENSG00000100330	22	22q12.2	myotubularin related protein 3	protein-coding	MTMR3	myotubularin related protein 3	O	myotubularin-related protein 3|FYVE (Fab1 YGLO23 Vsp27 EEA1 domain) dual-specificity protein phosphatase|FYVE domain-containing dual specificity protein phosphatase 1|phosphatidylinositol-3,5-bisphosphate 3-phosphatase|phosphatidylinositol-3-phosphate phosphatase|zinc finger FYVE domain-containing protein 10|zinc finger, FYVE domain containing 10	20210118	-
9606	8898	MTMR2	-	CMT4B|CMT4B1	MIM:603557|HGNC:HGNC:7450|Ensembl:ENSG00000087053	11	11q21	myotubularin related protein 2	protein-coding	MTMR2	myotubularin related protein 2	O	myotubularin-related protein 2|phosphatidylinositol-3,5-bisphosphate 3-phosphatase|phosphatidylinositol-3-phosphatase|phosphatidylinositol-3-phosphate phosphatase|phosphoinositide-3-phosphatase	20201213	-
9606	8899	PRPF4B	-	PR4H|PRP4|PRP4H|PRP4K|dJ1013A10.1	MIM:602338|HGNC:HGNC:17346|Ensembl:ENSG00000112739	6	6p25.2	pre-mRNA processing factor 4B	protein-coding	PRPF4B	pre-mRNA processing factor 4B	O	serine/threonine-protein kinase PRP4 homolog|PRP4 kinase|PRP4 pre-mRNA processing factor 4 homolog B|PRP4 pre-mRNA-processing factor 4 homolog|dJ1013A10.1 (PRP4 protein kinase homolog)|protein-serine/threonine kinase	20210103	-
9606	8900	CCNA1	-	CT146	MIM:604036|HGNC:HGNC:1577|Ensembl:ENSG00000133101	13	13q13.3	cyclin A1	protein-coding	CCNA1	cyclin A1	O	cyclin-A1|testicular tissue protein Li 34	20201206	-
9606	8904	CPNE1	-	COPN1|CPN1	MIM:604205|HGNC:HGNC:2314|Ensembl:ENSG00000214078	20	20q11.22	copine 1	protein-coding	CPNE1	copine 1	O	copine-1|chromobindin 17|copine I	20201206	-
9606	8905	AP1S2	-	DC22|MRX59|MRXS21|MRXS5|MRXSF|PGS|SIGMA1B	MIM:300629|HGNC:HGNC:560|Ensembl:ENSG00000182287	X	Xp22.2	adaptor related protein complex 1 subunit sigma 2	protein-coding	AP1S2	adaptor related protein complex 1 subunit sigma 2	O	AP-1 complex subunit sigma-2|adapter-related protein complex 1 sigma-1B subunit|adaptor protein complex AP-1 sigma-1B subunit|adaptor related protein complex 1 sigma 2 subunit|adaptor-related protein complex 1 subunit sigma-1B|clathrin adaptor complex AP1 sigma 1B subunit|clathrin assembly protein complex 1 sigma-1B small chain|golgi adaptor HA1/AP1 adaptin sigma-1B subunit|sigma1B-adaptin	20201124	-
9606	8906	AP1G2	-	G2AD	MIM:603534|HGNC:HGNC:556|Ensembl:ENSG00000213983	14	14q11.2	adaptor related protein complex 1 subunit gamma 2	protein-coding	AP1G2	adaptor related protein complex 1 subunit gamma 2	O	AP-1 complex subunit gamma-like 2|adaptor related protein complex 1 gamma 2 subunit|clathrin-associated/assembly/adaptor protein, large, gamma-2|gamma2-adaptin	20201124	-
9606	8907	AP1M1	-	AP47|CLAPM2|CLTNM|MU-1A	MIM:603535|HGNC:HGNC:13667|Ensembl:ENSG00000072958	19	19p13.11	adaptor related protein complex 1 subunit mu 1	protein-coding	AP1M1	adaptor related protein complex 1 subunit mu 1	O	AP-1 complex subunit mu-1|AP-mu chain family member mu1A|HA1 47 kDa subunit|adapter-related protein complex 1 subunit mu-1|adaptor protein complex AP-1 mu-1 subunit|adaptor protein complex AP-1 subunit mu-1|adaptor related protein complex 1 mu 1 subunit|clathrin adaptor protein AP47|clathrin assembly protein complex 1 medium chain 1|clathrin assembly protein complex 1 mu-1 medium chain 1|clathrin assembly protein complex 1, medium chain|clathrin assembly protein complex AP1, mu subunit|clathrin coat assembly protein AP47|clathrin coat-associated protein AP47|golgi adaptor AP-1 47 kDa protein|golgi adaptor HA1/AP1 adaptin mu-1 subunit|mu-adaptin 1|mu1A-adaptin	20210103	-
9606	8908	GYG2	-	GN-2|GN2	MIM:300198|HGNC:HGNC:4700|Ensembl:ENSG00000056998	X	Xp22.33	glycogenin 2	protein-coding	GYG2	glycogenin 2	O	glycogenin-2|glycogenin glucosyltransferase	20201213	-
9606	8909	ENDOU	-	P11|PP11|PRSS26	MIM:606720|HGNC:HGNC:14369|Ensembl:ENSG00000111405	12	12q13.11	endonuclease, poly(U) specific	protein-coding	ENDOU	endonuclease, poly(U) specific	O	poly(U)-specific endoribonuclease|22 serine protease|26 serine protease|endonuclease, polyU-specific|placental protein 11|protein endoU|uridylate-specific endoribonuclease	20201128	-
9606	8910	SGCE	-	DYT11|ESG|epsilon-SG	MIM:604149|HGNC:HGNC:10808|Ensembl:ENSG00000127990	7	7q21.3	sarcoglycan epsilon	protein-coding	SGCE	sarcoglycan epsilon	O	epsilon-sarcoglycan|dystonia 11, myoclonic	20210109	-
9606	8911	CACNA1I	-	Cav3.3|ca(v)3.3	MIM:608230|HGNC:HGNC:1396|Ensembl:ENSG00000100346	22	22q13.1	calcium voltage-gated channel subunit alpha1 I	protein-coding	CACNA1I	calcium voltage-gated channel subunit alpha1 I	O	voltage-dependent T-type calcium channel subunit alpha-1I|calcium channel, voltage-dependent, T type, alpha 1I subunit|calcium channel, voltage-dependent, alpha 1I subunit|voltage-gated calcium channel subunit alpha Cav3.3	20201124	-
9606	8912	CACNA1H	-	CACNA1HB|Cav3.2|ECA6|EIG6|HALD4	MIM:607904|HGNC:HGNC:1395|Ensembl:ENSG00000196557	16	16p13.3	calcium voltage-gated channel subunit alpha1 H	protein-coding	CACNA1H	calcium voltage-gated channel subunit alpha1 H	O	voltage-dependent T-type calcium channel subunit alpha-1H|calcium channel, voltage-dependent, T type, alpha 1H subunit|calcium channel, voltage-dependent, T type, alpha 1Hb subunit|low-voltage-activated calcium channel alpha1 3.2 subunit|low-voltage-activated calcium channel alpha13.2 subunit|voltage dependent t-type calcium channel alpha-1H subunit|voltage-gated calcium channel alpha subunit Cav3.2|voltage-gated calcium channel alpha subunit CavT.2|voltage-gated calcium channel subunit alpha Cav3.2	20201124	-
9606	8913	CACNA1G	-	Ca(V)T.1|Cav3.1|NBR13|SCA42|SCA42ND	MIM:604065|HGNC:HGNC:1394|Ensembl:ENSG00000006283	17	17q21.33	calcium voltage-gated channel subunit alpha1 G	protein-coding	CACNA1G	calcium voltage-gated channel subunit alpha1 G	O	voltage-dependent T-type calcium channel subunit alpha-1G|calcium channel, voltage-dependent, T type, alpha 1G subunit|cav3.1c|voltage-dependent T-type calcium channel alpha 1G subunit|voltage-dependent calcium channel alpha 1G subunit|voltage-gated calcium channel subunit alpha Cav3.1	20210123	-
9606	8914	TIMELESS	-	TIM|TIM1|hTIM	MIM:603887|HGNC:HGNC:11813|Ensembl:ENSG00000111602	12	12q13.3	timeless circadian regulator	protein-coding	TIMELESS	timeless circadian regulator	O	protein timeless homolog|Tof1 homolog|timeless circadian clock 1|timeless homolog	20201213	-
9606	8915	BCL10	-	CARMEN|CIPER|CLAP|IMD37|c-E10|mE10	MIM:603517|HGNC:HGNC:989|Ensembl:ENSG00000142867	1	1p22.3	BCL10 immune signaling adaptor	protein-coding	BCL10	BCL10 immune signaling adaptor	O	B-cell lymphoma/leukemia 10|B cell CLL/lymphoma 10|CARD containing molecule enhancing NF-kB|CARD-containing apoptotic signaling protein|CARD-containing molecule enhancing NF-kappa-B|CARD-containing proapoptotic protein|CED-3/ICH-1 prodomain homologous E10-like regulator|cCARMEN|caspase-recruiting domain-containing protein|cellular homolog of vCARMEN|cellular-E10|hCLAP|mammalian CARD-containing adapter molecule E10	20210103	-
9606	8916	HERC3	-	-	MIM:605200|HGNC:HGNC:4876|Ensembl:ENSG00000138641|Ensembl:ENSG00000287542	4	4q22.1	HECT and RLD domain containing E3 ubiquitin protein ligase 3	protein-coding	HERC3	HECT and RLD domain containing E3 ubiquitin protein ligase 3	O	probable E3 ubiquitin-protein ligase HERC3|HECT domain and RCC1-like domain-containing protein 3|HECT-type E3 ubiquitin transferase HERC3|hect domain and RLD 3	20201217	-
9606	8917	HERC2P1	-	D15F37S2	HGNC:HGNC:4869	15	15q13.1	hect domain and RLD 2 pseudogene 1	pseudo	HERC2P1	hect domain and RLD 2 pseudogene 1	O	-	20201124	-
9606	8918	HERC2P6	-	-	HGNC:HGNC:4874|Ensembl:ENSG00000261418	15	15q11.2	hect domain and RLD 2 pseudogene 6	pseudo	HERC2P6	hect domain and RLD 2 pseudogene 6	O	-	20201124	-
9606	8924	HERC2	-	D15F37S1|MRT38|SHEP1|jdf2|p528	MIM:605837|HGNC:HGNC:4868|Ensembl:ENSG00000128731	15	15q13.1	HECT and RLD domain containing E3 ubiquitin protein ligase 2	protein-coding	HERC2	HECT and RLD domain containing E3 ubiquitin protein ligase 2	O	E3 ubiquitin-protein ligase HERC2|HECT-type E3 ubiquitin transferase HERC2|hect domain and RCC1-like domain-containing protein 2|hect domain and RLD 2|probable E3 ubiquitin-protein ligase HERC2	20201213	-
9606	8925	HERC1	-	MDFPMR|p532|p619	MIM:605109|HGNC:HGNC:4867|Ensembl:ENSG00000103657	15	15q22.31	HECT and RLD domain containing E3 ubiquitin protein ligase family member 1	protein-coding	HERC1	HECT and RLD domain containing E3 ubiquitin protein ligase family member 1	O	probable E3 ubiquitin-protein ligase HERC1|HECT domain and RCC1-like domain-containing protein 1|HECT-type E3 ubiquitin transferase HERC1|guanine nucleotide exchange factor p532|hect (homologous to the E6-AP (UBE3A) carboxyl terminus) domain and RCC1 (CHC1)-like domain (RLD) 1	20201213	-
9606	8926	SNURF	-	-	HGNC:HGNC:11171|Ensembl:ENSG00000273173	15	15q11.2	SNRPN upstream reading frame	protein-coding	SNURF	SNRPN upstream reading frame	O	SNRPN upstream reading frame protein	20201124	-
9606	8927	BSN	-	ZNF231	MIM:604020|HGNC:HGNC:1117|Ensembl:ENSG00000164061	3	3p21.31	bassoon presynaptic cytomatrix protein	protein-coding	BSN	bassoon presynaptic cytomatrix protein	O	protein bassoon|neuronal double zinc finger protein|zinc finger protein 231	20201213	-
9606	8928	FOXH1	-	FAST-1|FAST1	MIM:603621|HGNC:HGNC:3814|Ensembl:ENSG00000160973	8	8q24.3	forkhead box H1	protein-coding	FOXH1	forkhead box H1	O	forkhead box protein H1|TGF-beta/activin signal transducer|fast-2|forkhead activin signal transducer 2|forkhead activin signal transducer-1|hFAST-1	20201213	-
9606	8929	PHOX2B	-	CCHS|NBLST2|NBPhox|PMX2B	MIM:603851|HGNC:HGNC:9143|Ensembl:ENSG00000109132	4	4p13	paired like homeobox 2B	protein-coding	PHOX2B	paired like homeobox 2B	O	paired mesoderm homeobox protein 2B|PHOX2B homeodomain protein|neuroblastoma Phox|neuroblastoma paired-type homeobox protein|paired like homeobox2B|paired mesoderm homeobox 2b	20201220	-
9606	8930	MBD4	-	MED1	MIM:603574|HGNC:HGNC:6919|Ensembl:ENSG00000129071	3	3q21.3	methyl-CpG binding domain 4, DNA glycosylase	protein-coding	MBD4	methyl-CpG binding domain 4, DNA glycosylase	O	methyl-CpG-binding domain protein 4|3,N(4)-ethenocytosine glycosylase|G/5-fluorouracil mismatch glycosylase with biphasic kinetics|G/T mismatch glycosylase|G/U mismatch glycosylase|methyl-CpG binding domain protein 4|methyl-CpG-binding endonuclease 1|methyl-CpG-binding protein MBD4|mismatch-specific DNA N-glycosylase|putative methyl-CpG binding protein	20201124	-
9606	8932	MBD2	-	DMTase|NY-CO-41	MIM:603547|HGNC:HGNC:6917|Ensembl:ENSG00000134046	18	18q21.2	methyl-CpG binding domain protein 2	protein-coding	MBD2	methyl-CpG binding domain protein 2	O	methyl-CpG-binding domain protein 2|demethylase	20210118	-
9606	8933	RTL8C	-	CXX1|FAM127A|MAR8C|MART8C|Mar8|Mart8|SIRH5	MIM:300213|HGNC:HGNC:2569|Ensembl:ENSG00000134590	X	Xq26.3	retrotransposon Gag like 8C	protein-coding	RTL8C	retrotransposon Gag like 8C	O	retrotransposon Gag-like protein 8C|CAAX box 1|Sushi-Ichi retrotransposon homolog 5|family with sequence similarity 127 member A|mammalian retrotransposon derived protein 8C|mammalian retrotransposon-derived 8C|protein FAM127A|retrotransposon Gag-like protein 8B	20201124	-
9606	8934	RAB29	-	RAB7L|RAB7L1	MIM:603949|HGNC:HGNC:9789|Ensembl:ENSG00000117280	1	1q32.1	RAB29, member RAS oncogene family	protein-coding	RAB29	RAB29, member RAS oncogene family	O	ras-related protein Rab-7L1|RAB7, member RAS oncogene family-like 1|rab-7-like protein 1|ras-related protein Rab-29	20201213	-
9606	8935	SKAP2	-	PRAP|RA70|SAPS|SCAP2|SKAP-HOM|SKAP55R	MIM:605215|HGNC:HGNC:15687|Ensembl:ENSG00000005020	7	7p15.2	src kinase associated phosphoprotein 2	protein-coding	SKAP2	src kinase associated phosphoprotein 2	O	src kinase-associated phosphoprotein 2|Fyn-associated phosphoprotein SKAP55 homologue|Pyk2/RAFTK-associated protein|SKAP-55HOM|SKAP55 homolog|retinoic acid-induced protein 70|src family-associated phosphoprotein 2|src kinase-associated phosphoprotein of 55-related protein|src-associated adapter protein with PH and SH3 domains	20201124	-
9606	8936	WASF1	-	NEDALVS|SCAR1|WAVE|WAVE1	MIM:605035|HGNC:HGNC:12732|Ensembl:ENSG00000112290	6	6q21	WASP family member 1	protein-coding	WASF1	WASP family member 1	O	wiskott-Aldrich syndrome protein family member 1|WAS protein family member 1|WASP family protein member 1|homology of dictyostelium scar 1|protein WAVE-1|verprolin homology domain-containing protein 1	20210123	-
9606	8938	BAIAP3	-	BAP3	MIM:604009|HGNC:HGNC:948|Ensembl:ENSG00000007516	16	16p13.3	BAI1 associated protein 3	protein-coding	BAIAP3	BAI1 associated protein 3	O	BAI1-associated protein 3|BAI-associated protein 3|brain-specific angiogenesis inhibitor I-associated protein 3	20201124	-
9606	8939	FUBP3	-	FBP3	MIM:603536|HGNC:HGNC:4005|Ensembl:ENSG00000107164	9	9q34.11-q34.12	far upstream element binding protein 3	protein-coding	FUBP3	far upstream element binding protein 3	O	far upstream element-binding protein 3|FUSE-binding protein 3|far upstream element (FUSE) binding protein 3	20210103	-
9606	8940	TOP3B	-	TOP3B1	MIM:603582|HGNC:HGNC:11993|Ensembl:ENSG00000100038	22	22q11.22	DNA topoisomerase III beta	protein-coding	TOP3B	DNA topoisomerase III beta	O	DNA topoisomerase 3-beta-1|DNA topoisomerase III beta-1|topoisomerase (DNA) III beta|topoisomerase III beta	20210103	-
9606	8941	CDK5R2	-	NCK5AI|P39|p39nck5ai	MIM:603764|HGNC:HGNC:1776|Ensembl:ENSG00000171450	2	2q35	cyclin dependent kinase 5 regulatory subunit 2	protein-coding	CDK5R2	cyclin dependent kinase 5 regulatory subunit 2	O	cyclin-dependent kinase 5 activator 2|CDK5 activator 2|p39I	20201213	-
9606	8942	KYNU	-	KYNUU|VCRL2	MIM:605197|HGNC:HGNC:6469|Ensembl:ENSG00000115919	2	2q22.2	kynureninase	protein-coding	KYNU	kynureninase	O	kynureninase	20210123	-
9606	8943	AP3D1	-	ADTD|HPS10|hBLVR	MIM:607246|HGNC:HGNC:568|Ensembl:ENSG00000065000	19	19p13.3	adaptor related protein complex 3 subunit delta 1	protein-coding	AP3D1	adaptor related protein complex 3 subunit delta 1	O	AP-3 complex subunit delta-1|AP-3 complex delta subunit, partial CDS|adapter-related protein complex 3 subunit delta-1|adaptor related protein complex 3 delta 1 subunit|delta adaptin|subunit of putative vesicle coat adaptor complex AP-3	20210116	-
9606	8944	SNORD73A	-	RNU73|RNU73A|U73|U73a	MIM:603568|HGNC:HGNC:10235|Ensembl:ENSG00000208797	4	4q31.3	small nucleolar RNA, C/D box 73A	snoRNA	SNORD73A	small nucleolar RNA, C/D box 73A	O	RNA, U73 small nucleolar|U73A small nucleolar RNA|U73A snoRNA|snoRNA, U73	20201124	-
9606	8945	BTRC	-	BETA-TRCP|FBW1A|FBXW1|FBXW1A|FWD1|bTrCP|bTrCP1|betaTrCP	MIM:603482|HGNC:HGNC:1144|Ensembl:ENSG00000166167	10	10q24.32	beta-transducin repeat containing E3 ubiquitin protein ligase	protein-coding	BTRC	beta-transducin repeat containing E3 ubiquitin protein ligase	O	F-box/WD repeat-containing protein 1A|E3RSIkappaB|F-box and WD repeats protein beta-TrCP|F-box and WD-repeat protein 1B|beta-TrCP1|epididymis tissue protein Li 2a|pIkappaBalpha-E3 receptor subunit	20201213	-
9606	8968	H3C7	-	H3/i|H3C1|H3C10|H3C11|H3C12|H3C2|H3C3|H3C4|H3C6|H3C8|H3FI|HIST1H3F	MIM:602816|HGNC:HGNC:4773|Ensembl:ENSG00000277775	6	6p22.2	H3 clustered histone 7	protein-coding	H3C7	H3 clustered histone 7	O	histone H3.1|H3 histone family, member I|histone 1, H3f|histone H3/i|histone cluster 1 H3 family member f|histone cluster 1, H3f	20201124	-
9606	8969	H2AC11	-	H2A.1b|H2A/p|H2AC13|H2AC15|H2AC16|H2AC17|H2AFP|H2AG|HIST1H2AG|pH2A/f	MIM:615012|HGNC:HGNC:4737|Ensembl:ENSG00000196787	6	6p22.1	H2A clustered histone 11	protein-coding	H2AC11	H2A clustered histone 11	O	histone H2A type 1|H2A histone family, member P|histone 1, H2ag|histone H2A/p|histone H2A/ptl|histone cluster 1 H2A family member g|histone cluster 1, H2ag	20201213	-
9606	8970	H2BC11	-	H2B/r|H2BFR|H2BJ|HIST1H2BJ	MIM:615044|HGNC:HGNC:4761|Ensembl:ENSG00000124635	6	6p22.1	H2B clustered histone 11	protein-coding	H2BC11	H2B clustered histone 11	O	histone H2B type 1-J|H2B histone family, member R|histone 1, H2bj|histone H2B.1|histone H2B.r|histone cluster 1 H2B family member j|histone cluster 1, H2bj	20210103	-
9606	8971	H1-10	-	H1.10|H1FX|H1X	MIM:602785|HGNC:HGNC:4722|Ensembl:ENSG00000184897	3	3q21.3	H1.10 linker histone	protein-coding	H1-10	H1.10 linker histone	O	histone H1.10|H1 histone family member X|histone H1x	20210103	-
9606	8972	MGAM	-	MG|MGA	MIM:154360|HGNC:HGNC:7043|Ensembl:ENSG00000257335	7	7q34	maltase-glucoamylase	protein-coding	MGAM	maltase-glucoamylase	O	maltase-glucoamylase, intestinal|brush border hydrolase|maltase-glucoamylase (alpha-glucosidase)	20201213	-
9606	8973	CHRNA6	-	CHNRA6	MIM:606888|HGNC:HGNC:15963|Ensembl:ENSG00000147434	8	8p11.21	cholinergic receptor nicotinic alpha 6 subunit	protein-coding	CHRNA6	cholinergic receptor nicotinic alpha 6 subunit	O	neuronal acetylcholine receptor subunit alpha-6|acetylcholine receptor, nicotinic, alpha 6 (neuronal)|cholinergic receptor, nicotinic alpha 6|cholinergic receptor, nicotinic, alpha 6 (neuronal)|cholinergic receptor, nicotinic, alpha polypeptide 6	20201213	-
9606	8974	P4HA2	-	MYP25	MIM:600608|HGNC:HGNC:8547|Ensembl:ENSG00000072682	5	5q31.1	prolyl 4-hydroxylase subunit alpha 2	protein-coding	P4HA2	prolyl 4-hydroxylase subunit alpha 2	O	prolyl 4-hydroxylase subunit alpha-2|4-PH alpha 2|C-P4Halpha(II)|collagen prolyl 4-hydroxylase alpha(II)|procollagen-proline, 2-oxoglutarate 4-dioxygenase (proline 4-hydroxylase), alpha polypeptide II|procollagen-proline,2-oxoglutarate-4-dioxygenase subunit alpha-2|prolyl 4-hydroxylase, alpha polypeptide II	20201220	-
9606	8975	USP13	-	ISOT3|IsoT-3	MIM:603591|HGNC:HGNC:12611|Ensembl:ENSG00000058056	3	3q26.33	ubiquitin specific peptidase 13	protein-coding	USP13	ubiquitin specific peptidase 13	O	ubiquitin carboxyl-terminal hydrolase 13|deubiquitinating enzyme 13|ubiquitin specific peptidase 13 (isopeptidase T-3)|ubiquitin specific protease 13 (isopeptidase T-3)|ubiquitin thioesterase 13|ubiquitin thiolesterase 13|ubiquitin-specific-processing protease 13	20201213	-
9606	8976	WASL	-	N-WASP|NWASP|WASPB	MIM:605056|HGNC:HGNC:12735|Ensembl:ENSG00000106299	7	7q31.32	WASP like actin nucleation promoting factor	protein-coding	WASL	WASP like actin nucleation promoting factor	O	neural Wiskott-Aldrich syndrome protein|Wiskott-Aldrich syndrome like	20210110	-
9606	8985	PLOD3	-	LH3	MIM:603066|HGNC:HGNC:9083|Ensembl:ENSG00000106397	7	7q22.1	procollagen-lysine,2-oxoglutarate 5-dioxygenase 3	protein-coding	PLOD3	procollagen-lysine,2-oxoglutarate 5-dioxygenase 3	O	multifunctional procollagen lysine hydroxylase and glycosyltransferase LH3|lysine hydroxylase 3|lysyl hydroxlase 3|lysyl hydroxylase 3	20210114	-
9606	8986	RPS6KA4	-	MSK2|RSK-B|S6K-alpha-4	MIM:603606|HGNC:HGNC:10433|Ensembl:ENSG00000162302	11	11q13.1	ribosomal protein S6 kinase A4	protein-coding	RPS6KA4	ribosomal protein S6 kinase A4	O	ribosomal protein S6 kinase alpha-4|90 kDa ribosomal protein S6 kinase 4|mitogen- and stress-activated protein kinase 2|nuclear mitogen- and stress-activated protein kinase 2|ribosomal protein S6 kinase, 90kDa, polypeptide 4|ribosomal protein kinase B	20201124	-
9606	8987	STBD1	-	GENEX3414|GENX-3414	MIM:607406|HGNC:HGNC:24854|Ensembl:ENSG00000118804	4	4q21.1	starch binding domain 1	protein-coding	STBD1	starch binding domain 1	O	starch-binding domain-containing protein 1|genethonin 1|glycophagy cargo receptor STBD1	20201213	-
9606	8988	HSPB3	-	DHMN2C|HMN2C|HSPL27	MIM:604624|HGNC:HGNC:5248|Ensembl:ENSG00000169271	5	5q11.2	heat shock protein family B (small) member 3	protein-coding	HSPB3	heat shock protein family B (small) member 3	O	heat shock protein beta-3|HSP 17|heat shock 17 kDa protein|heat shock 27kDa protein 3|protein 3	20201124	-
9606	8989	TRPA1	-	ANKTM1|FEPS|FEPS1	MIM:604775|HGNC:HGNC:497|Ensembl:ENSG00000104321	8	8q21.11	transient receptor potential cation channel subfamily A member 1	protein-coding	TRPA1	transient receptor potential cation channel subfamily A member 1	O	transient receptor potential cation channel subfamily A member 1|ankyrin-like with transmembrane domains 1|transformation-sensitive protein p120|wasabi receptor	20210110	-
9606	8991	SELENBP1	-	EHMTO|HEL-S-134P|LPSB|MTO|SBP56|SP56|hSBP	MIM:604188|HGNC:HGNC:10719|Ensembl:ENSG00000143416	1	1q21.3	selenium binding protein 1	protein-coding	SELENBP1	selenium binding protein 1	O	methanethiol oxidase|56 kDa selenium-binding protein|epididymis secretory sperm binding protein Li 134P	20210123	-
9606	8992	ATP6V0E1	-	ATP6H|ATP6V0E|M9.2|Vma21|Vma21p	MIM:603931|HGNC:HGNC:863|Ensembl:ENSG00000113732	5	5q35.1	ATPase H+ transporting V0 subunit e1	protein-coding	ATP6V0E1	ATPase H+ transporting V0 subunit e1	O	V-type proton ATPase subunit e 1|ATPase, H+ transporting, lysosomal 9kDa, V0 subunit e1|H(+)-transporting two-sector ATPase, subunit H|V-ATPase 9.2 kDa membrane accessory protein|V-ATPase H subunit|V-ATPase M9.2 subunit|V-ATPase subunit e 1|vacuolar ATP synthase subunit H|vacuolar proton pump H subunit|vacuolar proton pump subunit e 1|vacuolar proton-ATPase subunit M9.2	20201124	-
9606	8993	PGLYRP1	-	PGLYRP|PGRP|PGRP-S|PGRPS|TAG7|TNFSF3L	MIM:604963|HGNC:HGNC:8904|Ensembl:ENSG00000008438	19	19q13.32	peptidoglycan recognition protein 1	protein-coding	PGLYRP1	peptidoglycan recognition protein 1	O	peptidoglycan recognition protein 1|TNF superfamily, member 3 (LTB)-like (peptidoglycan recognition protein)	20210118	-
9606	8994	LIMD1	-	-	MIM:604543|HGNC:HGNC:6612|Ensembl:ENSG00000144791	3	3p21.31	LIM domain containing 1	protein-coding	LIMD1	LIM domain containing 1	O	LIM domain-containing protein 1|LIM domains containing 1	20210107	-
9606	8995	TNFSF18	-	AITRL|GITRL|TL6|TNLG2A|hGITRL	MIM:603898|HGNC:HGNC:11932|Ensembl:ENSG00000120337	1	1q25.1	TNF superfamily member 18	protein-coding	TNFSF18	TNF superfamily member 18	O	tumor necrosis factor ligand superfamily member 18|AITR ligand|GITR ligand|activation-inducible TNF-related ligand|glucocorticoid-induced TNF-related ligand|glucocorticoid-induced TNFR-related protein ligand|tumor necrosis factor (ligand) superfamily, member 18|tumor necrosis factor ligand 2A|tumor necrosis factor superfamily member 18	20201213	-
9606	8996	NOL3	-	ARC|FCM|MYOCL1|MYP|NOP|NOP30	MIM:605235|HGNC:HGNC:7869|Ensembl:ENSG00000140939	16	16q22.1	nucleolar protein 3	protein-coding	NOL3	nucleolar protein 3	O	nucleolar protein 3|muscle-enriched cytoplasmic protein|nucleolar protein 3 (apoptosis repressor with CARD domain)|nucleolar protein of 30 kDa	20201124	-
9606	8997	KALRN	-	ARHGEF24|CHD5|CHDS5|DUET|DUO|HAPIP|TRAD	MIM:604605|HGNC:HGNC:4814|Ensembl:ENSG00000160145	3	3q21.1-q21.2	kalirin RhoGEF kinase	protein-coding	KALRN	kalirin RhoGEF kinase	O	kalirin|huntingtin-associated protein interacting protein (duo)|serine/threonine-protein kinase with Dbl- and pleckstrin homology domain	20201213	-
9606	8999	CDKL2	-	KKIAMRE|P56	MIM:603442|HGNC:HGNC:1782|Ensembl:ENSG00000138769	4	4q21.1	cyclin dependent kinase like 2	protein-coding	CDKL2	cyclin dependent kinase like 2	O	cyclin-dependent kinase-like 2|CDC2-related kinase|p56 KKIAMRE protein kinase|protein kinase p56 KKIAMRE|serine/threonine protein kinase KKIAMRE|testicular tissue protein Li 35	20201124	-
9606	9001	HAP1	-	HAP2|HIP5|HLP|hHLP1	MIM:600947|HGNC:HGNC:4812|Ensembl:ENSG00000173805	17	17q21.2	huntingtin associated protein 1	protein-coding	HAP1	huntingtin associated protein 1	O	huntingtin-associated protein 1|HAP-1|epididymis secretory sperm binding protein|huntingtin-associated protein 2|neuroan 1	20201124	-
9606	9002	F2RL3	-	PAR4	MIM:602779|HGNC:HGNC:3540|Ensembl:ENSG00000127533	19	19p13.11	F2R like thrombin or trypsin receptor 3	protein-coding	F2RL3	F2R like thrombin or trypsin receptor 3	O	proteinase-activated receptor 4|F2R like thrombin/trypsin receptor 3|PAR-4|coagulation factor II (thrombin) receptor-like 3|protease-activated receptor-4|thrombin receptor-like 3	20201213	-
9606	9013	TAF1C	-	MGC:39976|SL1|TAFI110|TAFI95	MIM:604905|HGNC:HGNC:11534|Ensembl:ENSG00000103168	16	16q24.1	TATA-box binding protein associated factor, RNA polymerase I subunit C	protein-coding	TAF1C	TATA-box binding protein associated factor, RNA polymerase I subunit C	O	TATA box-binding protein-associated factor RNA polymerase I subunit C|RNA polymerase I-specific TBP-associated factor 110 kDa|SL1, 110kD subunit|TATA box binding protein (TBP)-associated factor, RNA polymerase I, C, 110kD|TATA box binding protein (TBP)-associated factor, RNA polymerase I, C, 110kDa|TATA box-binding protein-associated factor 1C|TATA-box binding protein associated factor, RNA polymerase I, C|TBP-associated factor 1C|transcription factor SL1|transcription initiation factor SL1/TIF-IB subunit C	20201124	-
9606	9014	TAF1B	-	MGC:9349|RAF1B|RAFI63|SL1|TAFI63	MIM:604904|HGNC:HGNC:11533|Ensembl:ENSG00000115750	2	2p25.1	TATA-box binding protein associated factor, RNA polymerase I subunit B	protein-coding	TAF1B	TATA-box binding protein associated factor, RNA polymerase I subunit B	O	TATA box-binding protein-associated factor RNA polymerase I subunit B|RNA polymerase I-specific TBP-associated factor 63 kDa|SL1, 63kD subunit|TATA box binding protein (TBP)-associated factor, RNA polymerase I, B, 63kD|TATA box binding protein (TBP)-associated factor, RNA polymerase I, B, 63kDa|TATA box-binding protein-associated factor 1B|TATA-box binding protein associated factor, RNA polymerase I, B|TBP-associated factor 1B|transcription initiation factor SL1/TIF-IB subunit B	20201124	-
9606	9015	TAF1A	-	MGC:17061|RAFI48|SL1|TAFI48	MIM:604903|HGNC:HGNC:11532|Ensembl:ENSG00000143498	1	1q41	TATA-box binding protein associated factor, RNA polymerase I subunit A	protein-coding	TAF1A	TATA-box binding protein associated factor, RNA polymerase I subunit A	O	TATA box-binding protein-associated factor RNA polymerase I subunit A|RNA polymerase I-specific TBP-associated factor 48 kDa|SL1, 48kD subunit|TATA box binding protein (TBP)-associated factor, RNA polymerase I, A, 48kD|TATA box binding protein (TBP)-associated factor, RNA polymerase I, A, 48kDa|TATA box-binding protein-associated factor 1A|TATA-box binding protein associated factor, RNA polymerase I, A|TBP-associated factor 1A|transcription factor SL1|transcription initiation factor SL1/TIF-IB subunit A	20201124	-
9606	9016	SLC25A14	-	BMCP1|UCP5	MIM:300242|HGNC:HGNC:10984|Ensembl:ENSG00000102078	X	Xq26.1	solute carrier family 25 member 14	protein-coding	SLC25A14	solute carrier family 25 member 14	O	brain mitochondrial carrier protein 1|mitochondrial uncoupling protein 5	20201124	-
9606	9019	MPZL1	-	MPZL1b|PZR|PZR1b|PZRa|PZRb	MIM:604376|HGNC:HGNC:7226|Ensembl:ENSG00000197965	1	1q24.2	myelin protein zero like 1	protein-coding	MPZL1	myelin protein zero like 1	O	myelin protein zero-like protein 1|immunoglobulin family transmembrane protein|protein zero related	20210103	-
9606	9020	MAP3K14	-	FTDCR1B|HS|HSNIK|NIK	MIM:604655|HGNC:HGNC:6853|Ensembl:ENSG00000006062	17	17q21.31	mitogen-activated protein kinase kinase kinase 14	protein-coding	MAP3K14	mitogen-activated protein kinase kinase kinase 14	O	mitogen-activated protein kinase kinase kinase 14|NF-kappa-beta-inducing kinase|serine/threonine-protein kinase NIK	20201213	-
9606	9021	SOCS3	-	ATOD4|CIS3|Cish3|SOCS-3|SSI-3|SSI3	MIM:604176|HGNC:HGNC:19391|Ensembl:ENSG00000184557	17	17q25.3	suppressor of cytokine signaling 3	protein-coding	SOCS3	suppressor of cytokine signaling 3	O	suppressor of cytokine signaling 3|STAT-induced STAT inhibitor 3|cytokine-inducible SH2 protein 3	20201227	-
9606	9022	CLIC3	-	-	MIM:606533|HGNC:HGNC:2064|Ensembl:ENSG00000169583	9	9q34.3	chloride intracellular channel 3	protein-coding	CLIC3	chloride intracellular channel 3	O	chloride intracellular channel protein 3	20201213	-
9606	9023	CH25H	-	C25H	MIM:604551|HGNC:HGNC:1907|Ensembl:ENSG00000138135	10	10q23.31	cholesterol 25-hydroxylase	protein-coding	CH25H	cholesterol 25-hydroxylase	O	cholesterol 25-hydroxylase|cholesterol 25-monooxygenase|h25OH	20210114	-
9606	9024	BRSK2	-	C11orf7|PEN11B|SAD1|SADA|STK29	MIM:609236|HGNC:HGNC:11405|Ensembl:ENSG00000174672	11	11p15.5	BR serine/threonine kinase 2	protein-coding	BRSK2	BR serine/threonine kinase 2	O	serine/threonine-protein kinase BRSK2|BR serine/threonine-protein kinase 2|brain-selective kinase 2|brain-specific serine/threonine-protein kinase 2|protein kinase SAD1B|serine/threonine-protein kinase 29|serine/threonine-protein kinase SAD-A|testicular tissue protein Li 30	20201124	-
9606	9025	RNF8	-	hRNF8	MIM:611685|HGNC:HGNC:10071|Ensembl:ENSG00000112130	6	6p21.2	ring finger protein 8	protein-coding	RNF8	ring finger protein 8	O	E3 ubiquitin-protein ligase RNF8|C3HC4-type zinc finger protein|RING-type E3 ubiquitin transferase RNF8|UBC13/UEV-interacting ring finger protein|ring finger protein (C3HC4 type) 8|ring finger protein 8, E3 ubiquitin protein ligase	20201124	-
9606	9026	HIP1R	-	HIP12|HIP3|ILWEQ	MIM:605613|HGNC:HGNC:18415|Ensembl:ENSG00000130787	12	12q24.31	huntingtin interacting protein 1 related	protein-coding	HIP1R	huntingtin interacting protein 1 related	O	huntingtin-interacting protein 1-related protein|HIP-12|HIP1-related protein|huntingtin interacting protein 12	20201124	-
9606	9027	NAT8	-	ATase2|CCNAT|CML1|GLA|Hcml1|TSC501|TSC510	MIM:606716|HGNC:HGNC:18069|Ensembl:ENSG00000144035	2	2p13.1	N-acetyltransferase 8 (putative)	protein-coding	NAT8	N-acetyltransferase 8 (putative)	O	N-acetyltransferase 8|N-acetyltransferase 8 (GCN5-related, putative)|N-acetyltransferase 8 (camello like)|acetyltransferase 2|camello-like protein 1|cysteinyl-conjugate N-acetyltransferase|kidney- and liver-specific gene product|probable N-acetyltransferase 8	20201124	-
9606	9028	RHBDL1	-	RHBDL|RRP	MIM:603264|HGNC:HGNC:10007|Ensembl:ENSG00000103269	16	16p13.3	rhomboid like 1	protein-coding	RHBDL1	rhomboid like 1	O	rhomboid-related protein 1|rhomboid, drosophila, homolog of|rhomboid, veinlet-like 1|rhomboid-like protein 1	20201124	-
9606	9030	ERDA1	-	-	MIM:603279|HGNC:HGNC:3442	17	17q21.3	expanded repeat domain, CAG/CTG 1	other	ERDA1	expanded repeat domain, CAG/CTG 1	O	-	20190324	-
9606	9031	BAZ1B	-	WBSCR10|WBSCR9|WSTF	MIM:605681|HGNC:HGNC:961|Ensembl:ENSG00000009954	7	7q11.23	bromodomain adjacent to zinc finger domain 1B	protein-coding	BAZ1B	bromodomain adjacent to zinc finger domain 1B	O	tyrosine-protein kinase BAZ1B|hWALp2|transcription factor WSTF|williams syndrome transcription factor|williams-Beuren syndrome chromosomal region 10 protein|williams-Beuren syndrome chromosomal region 9 protein	20210110	-
9606	9032	TM4SF5	-	-	MIM:604657|HGNC:HGNC:11857|Ensembl:ENSG00000142484	17	17p13.2	transmembrane 4 L six family member 5	protein-coding	TM4SF5	transmembrane 4 L six family member 5	O	transmembrane 4 L6 family member 5|tetraspan transmembrane protein L6H|transmembrane 4 superfamily member 5	20201124	-
9606	9033	PKD2L1	-	PCL|PKD2L|PKDL|TRPP3	MIM:604532|HGNC:HGNC:9011|Ensembl:ENSG00000107593	10	10q24.31	polycystin 2 like 1, transient receptor potential cation channel	protein-coding	PKD2L1	polycystin 2 like 1, transient receptor potential cation channel	O	polycystic kidney disease 2-like 1 protein|polycystin-2 homolog|polycystin-2L1|polycystin-L|polycystin-L1|transient receptor potential cation channel, subfamily P, member 3	20210118	-
9606	9034	CCRL2	-	ACKR5|CKRX|CRAM|CRAM-A|CRAM-B|HCR	MIM:608379|HGNC:HGNC:1612|Ensembl:ENSG00000121797	3	3p21.31	C-C motif chemokine receptor like 2	protein-coding	CCRL2	C-C motif chemokine receptor like 2	O	C-C chemokine receptor-like 2|atypical chemokine receptor 5|chemokine (C-C motif) receptor-like 2|chemokine receptor CCR11|chemokine receptor X|putative MCP-1 chemokine receptor	20201213	-
9606	9037	SEMA5A	-	SEMAF|semF	MIM:609297|HGNC:HGNC:10736|Ensembl:ENSG00000112902	5	5p15.31	semaphorin 5A	protein-coding	SEMA5A	semaphorin 5A	O	semaphorin-5A|sema F|sema domain, seven thrombospondin repeats (type 1 and type 1-like), transmembrane domain (TM) and short cytoplasmic domain, (semaphorin) 5A|semaphorin F	20201124	-
9606	9038	TAAR5	-	PNR|taR-5	MIM:607405|HGNC:HGNC:30236|Ensembl:ENSG00000135569	6	6q23.2	trace amine associated receptor 5	protein-coding	TAAR5	trace amine associated receptor 5	O	trace amine-associated receptor 5|putative neurotransmitter receptor|trace amine receptor 5	20210101	-
9606	9039	UBA3	-	NAE2|UBE1C|hUBA3	MIM:603172|HGNC:HGNC:12470|Ensembl:ENSG00000144744	3	3p14.1	ubiquitin like modifier activating enzyme 3	protein-coding	UBA3	ubiquitin like modifier activating enzyme 3	O	NEDD8-activating enzyme E1 catalytic subunit|NEDD8-activating enzyme E1 subunit 2|NEDD8-activating enzyme E1C|Nedd8-activating enzyme hUba3|UBA3, ubiquitin-activating enzyme E1 homolog|ubiquitin-activating enzyme 3|ubiquitin-activating enzyme E1C (UBA3 homolog, yeast)|ubiquitin-activating enzyme E1C (homologous to yeast UBA3)	20201213	-
9606	9040	UBE2M	-	UBC-RS2|UBC12|hUbc12	MIM:603173|HGNC:HGNC:12491|Ensembl:ENSG00000130725	19	19q13.43	ubiquitin conjugating enzyme E2 M	protein-coding	UBE2M	ubiquitin conjugating enzyme E2 M	O	NEDD8-conjugating enzyme Ubc12|NEDD8 carrier protein|NEDD8 protein ligase|epididymis secretory sperm binding protein|ubiquitin carrier protein M|ubiquitin conjugating enzyme E2M|ubiquitin-conjugating enzyme E2M (UBC12 homolog, yeast)|ubiquitin-protein ligase M|yeast UBC12 homolog	20201213	-
9606	9043	SPAG9	-	CT89|HLC-6|HLC4|HLC6|JIP-4|JIP4|JLP|PHET|PIG6	MIM:605430|HGNC:HGNC:14524|Ensembl:ENSG00000008294	17	17q21.33	sperm associated antigen 9	protein-coding	SPAG9	sperm associated antigen 9	O	C-Jun-amino-terminal kinase-interacting protein 4|JNK interacting protein|JNK/SAPK-associated protein|Max-binding protein|c-Jun NH2-terminal kinase-associated leucine zipper protein|cancer/testis antigen 89|human lung cancer oncogene 6 protein|lung cancer oncogene 4|mitogen-activated protein kinase 8-interacting protein 4|proliferation-inducing gene 6|protein highly expressed in testis|sperm associated antigen 9 variant 5|sperm surface protein|sunday driver 1	20201213	-
9606	9044	BTAF1	-	MOT1|TAF(II)170|TAF172|TAFII170	MIM:605191|HGNC:HGNC:17307|Ensembl:ENSG00000095564	10	10q23.32	B-TFIID TATA-box binding protein associated factor 1	protein-coding	BTAF1	B-TFIID TATA-box binding protein associated factor 1	O	TATA-binding protein-associated factor 172|ATP-dependent helicase BTAF1|B-TFIID transcription factor-associated 170 kDa subunit|BTAF1 RNA polymerase II, B-TFIID transcription factor-associated, 170kDa (Mot1 homolog, S. cerevisiae)|Mot1 homolog|TBP-associated factor 172	20201206	-
9606	9045	RPL14	-	CAG-ISL-7|CTG-B33|L14|RL14|hRL14	MIM:617414|HGNC:HGNC:10305|Ensembl:ENSG00000188846	3	3p22.1	ribosomal protein L14	protein-coding	RPL14	ribosomal protein L14	O	60S ribosomal protein L14|large ribosomal subunit protein eL14	20210103	-
9606	9046	DOK2	-	p56DOK|p56dok-2	MIM:604997|HGNC:HGNC:2991|Ensembl:ENSG00000147443	8	8p21.3	docking protein 2	protein-coding	DOK2	docking protein 2	O	docking protein 2|docking protein 2, 56kD|docking protein 2, 56kDa|downstream of tyrosine kinase 2|p56(dok-2)	20201124	-
9606	9047	SH2D2A	-	F2771|SCAP|TSAD|VRAP	MIM:604514|HGNC:HGNC:10821|Ensembl:ENSG00000027869	1	1q23.1	SH2 domain containing 2A	protein-coding	SH2D2A	SH2 domain containing 2A	O	SH2 domain-containing protein 2A|SH2 domain protein 2A|T cell specific adapter protein TSAd|T lymphocyte specific adaptor protein|VEGF receptor-associated protein	20201124	-
9606	9048	ARTN	-	ART|ENOVIN|EVN|NBN	MIM:603886|HGNC:HGNC:727|Ensembl:ENSG00000117407	1	1p34.1	artemin	protein-coding	ARTN	artemin	O	artemin|neublastin	20201124	-
9606	9049	AIP	-	ARA9|FKBP16|FKBP37|PITA1|SMTPHN|XAP-2|XAP2	MIM:605555|HGNC:HGNC:358|Ensembl:ENSG00000110711	11	11q13.2	aryl hydrocarbon receptor interacting protein	protein-coding	AIP	aryl hydrocarbon receptor interacting protein	O	AH receptor-interacting protein|Ah receptor activated 9|FK506-binding protein 37|FKBP prolyl isomerase 16|HBV X-associated protein 2|X-associated protein-2|aryl hydrocarbon receptor-associated protein 9|hepatitis B virus X-associated cellular protein 2|immunophilin homolog ARA9	20201226	-
9606	9050	PSTPIP2	-	MAYP	MIM:616046|HGNC:HGNC:9581|Ensembl:ENSG00000152229	18	18q21.1|tdb7990	proline-serine-threonine phosphatase interacting protein 2	protein-coding	PSTPIP2	proline-serine-threonine phosphatase interacting protein 2	O	proline-serine-threonine phosphatase-interacting protein 2|PEST phosphatase-interacting protein 2	20201213	-
9606	9051	PSTPIP1	-	CD2BP1|CD2BP1L|CD2BP1S|H-PIP|PAPAS|PSTPIP	MIM:606347|HGNC:HGNC:9580|Ensembl:ENSG00000140368	15	15q24.3	proline-serine-threonine phosphatase interacting protein 1	protein-coding	PSTPIP1	proline-serine-threonine phosphatase interacting protein 1	O	proline-serine-threonine phosphatase-interacting protein 1|CD2 antigen-binding protein 1|CD2 cytoplasmic tail-binding protein|CD2-binding protein 1|PEST phosphatase-interacting protein 1|truncated proline-serine-threonine phosphatase interacting protein 1	20201220	-
9606	9052	GPRC5A	-	GPCR5A|PEIG-1|RAI3|RAIG1|TIG1	MIM:604138|HGNC:HGNC:9836|Ensembl:ENSG00000013588	12	12p13.1	G protein-coupled receptor class C group 5 member A	protein-coding	GPRC5A	G protein-coupled receptor class C group 5 member A	O	retinoic acid-induced protein 3|G-protein coupled receptor family C group 5 member A|TPA induced gene 1|orphan G-protein-coupling receptor PEIG-1|phorbol ester induced gene 1|phorbol ester induced protein-1|retinoic acid induced 3|retinoic acid responsive|retinoic acid-induced gene 1 protein	20210103	-
9606	9053	MAP7	-	E-MAP-115|EMAP115	MIM:604108|HGNC:HGNC:6869|Ensembl:ENSG00000135525	6	6q23.3	microtubule associated protein 7	protein-coding	MAP7	microtubule associated protein 7	O	ensconsin|dJ325F22.2 (microtubule-associated protein 7 (EMAP115, E-MAP-115))|epithelial microtubule-associated protein of 115 kDa	20210110	-
9606	9054	NFS1	-	HUSSY-08|IscS|NIFS	MIM:603485|HGNC:HGNC:15910|Ensembl:ENSG00000244005	20	20q11.22	NFS1 cysteine desulfurase	protein-coding	NFS1	NFS1 cysteine desulfurase	O	cysteine desulfurase, mitochondrial|NFS1 nitrogen fixation 1 homolog|nitrogen fixation 1 (S. cerevisiae, homolog)|nitrogen-fixing bacteria S-like protein	20201206	-
9606	9055	PRC1	-	ASE1	MIM:603484|HGNC:HGNC:9341|Ensembl:ENSG00000198901	15	15q26.1	protein regulator of cytokinesis 1	protein-coding	PRC1	protein regulator of cytokinesis 1	O	protein regulator of cytokinesis 1|anaphase spindle elongation 1 homolog|protein regulating cytokinesis 1	20210103	-
9606	9056	SLC7A7	-	LAT3|LPI|MOP-2|Y+LAT1|y+LAT-1	MIM:603593|HGNC:HGNC:11065|Ensembl:ENSG00000155465	14	14q11.2	solute carrier family 7 member 7	protein-coding	SLC7A7	solute carrier family 7 member 7	O	Y+L amino acid transporter 1|monocyte amino acid permease 2|solute carrier family 7 (amino acid transporter light chain, y+L system), member 7|solute carrier family 7 (cationic amino acid transporter, y+ system), member 7|y(+)L-type amino acid transporter 1	20201213	-
9606	9057	SLC7A6	-	LAT-2|LAT3|y+LAT-2	MIM:605641|HGNC:HGNC:11064|Ensembl:ENSG00000103064	16	16q22.1	solute carrier family 7 member 6	protein-coding	SLC7A6	solute carrier family 7 member 6	O	Y+L amino acid transporter 2|amino acid permease|cationic amino acid transporter, y+ system|solute carrier family 7 (amino acid transporter light chain, y+L system), member 6|solute carrier family 7 (cationic amino acid transporter, y+ system), member 6|y(+)L-type amino acid transporter 2|y+LAT2	20201213	-
9606	9058	SLC13A2	-	NADC1|NaCT|NaDC-1|SDCT1	MIM:604148|HGNC:HGNC:10917|Ensembl:ENSG00000007216	17	17q11.2	solute carrier family 13 member 2	protein-coding	SLC13A2	solute carrier family 13 member 2	O	solute carrier family 13 member 2|Na(+)-coupled citrate transporter|Na(+)/dicarboxylate cotransporter 1|renal sodium/dicarboxylate cotransporter|solute carrier family 13 (sodium-dependent dicarboxylate transporter), member 2	20201124	-
9606	9060	PAPSS2	-	ATPSK2|BCYM4|SK2	MIM:603005|HGNC:HGNC:8604|Ensembl:ENSG00000198682	10	10q23.2-q23.31	3'-phosphoadenosine 5'-phosphosulfate synthase 2	protein-coding	PAPSS2	3'-phosphoadenosine 5'-phosphosulfate synthase 2	O	bifunctional 3'-phosphoadenosine 5'-phosphosulfate synthase 2|3-prime-phosphoadenosine 5-prime-phosphosulfate synthase 2|ATP sulfurylase/APS kinase 2|ATP sulfurylase/adenosine 5'-phosphosulfate kinase|PAPS synthase 2|PAPS synthetase 2|SK 2|adenosine 5'-phosphosulfate kinase|adenylyl-sulfate kinase|bifunctional 3'-phosphoadenosine 5'-phosphosulfate synthethase 2|epididymis secretory sperm binding protein|sulfate adenylyltransferase	20201213	-
9606	9061	PAPSS1	-	ATPSK1|PAPSS|SK1	MIM:603262|HGNC:HGNC:8603|Ensembl:ENSG00000138801	4	4q25	3'-phosphoadenosine 5'-phosphosulfate synthase 1	protein-coding	PAPSS1	3'-phosphoadenosine 5'-phosphosulfate synthase 1	O	bifunctional 3'-phosphoadenosine 5'-phosphosulfate synthase 1|3-prime-phosphoadenosine 5-prime-phosphosulfate synthase 1|PAPS synthase 1|PAPSS 1|SK 1|adenylyl-sulfate kinase|sulfate adenylyltransferase|sulfurylase kinase 1	20201206	-
9606	9063	PIAS2	-	ARIP3|DIP|MIZ1|PIASX|SIZ2|ZMIZ4	MIM:603567|HGNC:HGNC:17311|Ensembl:ENSG00000078043	18	18q21.1	protein inhibitor of activated STAT 2	protein-coding	PIAS2	protein inhibitor of activated STAT 2	O	E3 SUMO-protein ligase PIAS2|DAB2-interacting protein|E3 SUMO-protein transferase PIAS2|androgen receptor-interacting protein 3|msx-interacting zinc finger protein|protein inhibitor of activated STAT X|zinc finger, MIZ-type containing 4	20201227	-
9606	9064	MAP3K6	-	ASK2|MAPKKK6|MEKK6	MIM:604468|HGNC:HGNC:6858|Ensembl:ENSG00000142733	1	1p36.11	mitogen-activated protein kinase kinase kinase 6	protein-coding	MAP3K6	mitogen-activated protein kinase kinase kinase 6	O	mitogen-activated protein kinase kinase kinase 6|apoptosis signal-regulating kinase 2	20210120	-
9606	9066	SYT7	-	IPCA-7|IPCA7|PCANAP7|SYT-VII|SYTVII	MIM:604146|HGNC:HGNC:11514|Ensembl:ENSG00000011347	11	11q12.2	synaptotagmin 7	protein-coding	SYT7	synaptotagmin 7	O	synaptotagmin-7|prostate cancer-associated protein 7|synaptotagmin VII	20201213	-
9606	9068	ANGPTL1	-	ANG3|ANGPT3|ARP1|AngY|UNQ162|dJ595C2.2	MIM:603874|HGNC:HGNC:489|Ensembl:ENSG00000116194	1	1q25.2	angiopoietin like 1	protein-coding	ANGPTL1	angiopoietin like 1	O	angiopoietin-related protein 1|ANG-3|angioarrestin|angiopoietin 3|angiopoietin Y1|angiopoietin-like protein 1|dJ595C2.2 (angiopoietin Y1)	20201124	-
9606	9069	CLDN12	-	-	MIM:611232|HGNC:HGNC:2034|Ensembl:ENSG00000157224	7	7q21.13	claudin 12	protein-coding	CLDN12	claudin 12	O	claudin-12	20201124	-
9606	9070	ASH2L	-	ASH2|ASH2L1|ASH2L2|Bre2	MIM:604782|HGNC:HGNC:744|Ensembl:ENSG00000129691	8	8p11.23	ASH2 like, histone lysine methyltransferase complex subunit	protein-coding	ASH2L	ASH2 like, histone lysine methyltransferase complex subunit	O	set1/Ash2 histone methyltransferase complex subunit ASH2|ASH2-like protein|ash2 (absent, small, or homeotic)-like	20201213	-
9606	9071	CLDN10	-	CPETRL3|HELIX|OSP-L|OSPL	MIM:617579|HGNC:HGNC:2033|Ensembl:ENSG00000134873	13	13q32.1	claudin 10	protein-coding	CLDN10	claudin 10	O	claudin-10|OSP-like protein|oligodendrocyte-specific protein-like	20210123	-
9606	9073	CLDN8	-	HEL-S-79	MIM:611231|HGNC:HGNC:2050|Ensembl:ENSG00000156284	21	21q22.11	claudin 8	protein-coding	CLDN8	claudin 8	O	claudin-8|epididymis secretory protein Li 79	20201213	-
9606	9074	CLDN6	-	-	MIM:615798|HGNC:HGNC:2048|Ensembl:ENSG00000184697	16	16p13.3	claudin 6	protein-coding	CLDN6	claudin 6	O	claudin-6|skullin	20201213	-
9606	9075	CLDN2	-	-	MIM:300520|HGNC:HGNC:2041|Ensembl:ENSG00000165376	X	Xq22.3	claudin 2	protein-coding	CLDN2	claudin 2	O	claudin-2|SP82	20210110	-
9606	9076	CLDN1	-	CLD1|ILVASC|SEMP1	MIM:603718|HGNC:HGNC:2032|Ensembl:ENSG00000163347	3	3q28	claudin 1	protein-coding	CLDN1	claudin 1	O	claudin-1|senescence-associated epithelial membrane protein 1	20210118	-
9606	9077	DIRAS3	-	ARHI|NOEY2	MIM:605193|HGNC:HGNC:687|Ensembl:ENSG00000162595	1	1p31.3	DIRAS family GTPase 3	protein-coding	DIRAS3	DIRAS family GTPase 3	O	GTP-binding protein Di-Ras3|DIRAS family, GTP-binding RAS-like 3|distinct subgroup of the Ras family member 3|ras homolog gene family, member I|rho-related GTP-binding protein RhoI	20201124	-
9606	9079	LDB2	-	CLIM1|LDB-2|LDB1	MIM:603450|HGNC:HGNC:6533|Ensembl:ENSG00000169744	4	4p15.32	LIM domain binding 2	protein-coding	LDB2	LIM domain binding 2	O	LIM domain-binding protein 2|LIM binding domain 2|LIM domain-binding factor CLIM1|LIM domain-binding factor-2|carboxyl-terminal LIM domain-binding protein 1	20210116	-
9606	9080	CLDN9	-	DFNB116	MIM:615799|HGNC:HGNC:2051|Ensembl:ENSG00000213937	16	16p13.3	claudin 9	protein-coding	CLDN9	claudin 9	O	claudin-9	20210123	-
9606	9081	PRY	-	PRY1|PTPN13LY	MIM:400019|HGNC:HGNC:14024|Ensembl:ENSG00000169789	Y	Yq11.223	PTPN13 like Y-linked	protein-coding	PRY	PTPN13 like Y-linked	O	PTPN13-like protein, Y-linked|testis-specific PTP-BL-related protein on Y	20201124	-
9606	9082	XKRY	-	XKRY1	MIM:400015|HGNC:HGNC:18571|Ensembl:ENSG00000250868	Y	Yq11.222	XK related, Y-linked	pseudo	XKRY	XK related, Y-linked	O	X Kell blood group precursor-related, Y-linked|X-linked Kx blood group related, Y-linked|XK, Kell blood group complex subunit-related, Y-linked|testis-specific XK-related protein on Y|testis-specific XK-related protein, Y-linked 2	20201208	-
9606	9083	BPY2	-	BPY2A|VCY2|VCY2A	MIM:400013|HGNC:HGNC:13508|Ensembl:ENSG00000183753	Y	Yq11.223	basic charge Y-linked 2	protein-coding	BPY2	basic charge Y-linked 2	O	testis-specific basic protein Y 2|basic protein on Y chromosome 2|testis-specific basic protein on Y, 2|variable charge, Y-linked, 2|variably charged protein Y 2	20201124	-
9606	9084	VCY	-	BPY1|VCY1|VCY1A	MIM:400012|HGNC:HGNC:12668|Ensembl:ENSG00000129864	Y	Yq11.221	variable charge Y-linked	protein-coding	VCY	variable charge Y-linked	O	testis-specific basic protein Y 1|basic charge, Y-linked 1|basic protein on Y chromosome, 1|testis-specific basic protein on Y, 1|variable charge, Y chromosome|variably charged protein Y	20201124	-
9606	9085	CDY1	-	CDY|CDY1A	MIM:400016|HGNC:HGNC:1809|Ensembl:ENSG00000172288	Y	Yq11.23	chromodomain Y-linked 1	protein-coding	CDY1	chromodomain Y-linked 1	O	testis-specific chromodomain protein Y 1|chromodomain protein, Y chromosome, 1|chromodomain protein, Y-linked, 1|testis-specific chromodomain protein on Y	20201213	-
9606	9086	EIF1AY	-	eIF-4C	MIM:400014|HGNC:HGNC:3252|Ensembl:ENSG00000198692	Y	Yq11.223	eukaryotic translation initiation factor 1A Y-linked	protein-coding	EIF1AY	eukaryotic translation initiation factor 1A Y-linked	O	eukaryotic translation initiation factor 1A, Y-chromosomal|eukaryotic translation initiation factor 1A, Y chromosome|eukaryotic translation initiation factor 4C	20201124	-
9606	9087	TMSB4Y	-	TB4Y	MIM:400017|HGNC:HGNC:11882|Ensembl:ENSG00000154620	Y	Yq11.221	thymosin beta 4 Y-linked	protein-coding	TMSB4Y	thymosin beta 4 Y-linked	O	thymosin beta-4, Y-chromosomal|thymosin, beta 4, Y chromosome	20201213	-
9606	9088	PKMYT1	-	MYT1|PPP1R126	MIM:602474|HGNC:HGNC:29650|Ensembl:ENSG00000127564	16	16p13.3	protein kinase, membrane associated tyrosine/threonine 1	protein-coding	PKMYT1	protein kinase, membrane associated tyrosine/threonine 1	O	membrane-associated tyrosine- and threonine-specific cdc2-inhibitory kinase|myt1 kinase|protein phosphatase 1, regulatory subunit 126	20201206	-
9606	9091	PIGQ	-	DEE77|EIEE77|GPI1|c407A10.1	MIM:605754|HGNC:HGNC:14135|Ensembl:ENSG00000007541	16	16p13.3	phosphatidylinositol glycan anchor biosynthesis class Q	protein-coding	PIGQ	phosphatidylinositol glycan anchor biosynthesis class Q	O	phosphatidylinositol N-acetylglucosaminyltransferase subunit Q|N-acetylglucosaminyl transferase component Gpi1|N-acetylglucosamyl transferase component GPI1|PIG-Q|c407A10.1 (GPI1 (N-acetylglucosaminyl transferase component))|phosphatidylinositol glycan, class Q|phosphatidylinositol-glycan biosynthesis class Q protein	20210123	-
9606	9092	SART1	-	Ara1|HAF|HOMS1|SART1259|SNRNP110|Snu66	MIM:605941|HGNC:HGNC:10538|Ensembl:ENSG00000175467	11	11q13.1	spliceosome associated factor 1, recruiter of U4/U6.U5 tri-snRNP	protein-coding	SART1	spliceosome associated factor 1, recruiter of U4/U6.U5 tri-snRNP	O	U4/U6.U5 tri-snRNP-associated protein 1|IgE autoantigen|SART-1|SART1(259) protein|SART1(800) protein|SART1, U4/U6.U5 tri-snRNP-associated protein 1|SNU66 homolog|U4/U6.U5 tri-snRNP-associated 110 kDa protein|hSART-1|hSnu66|hypoxia associated factor|small nuclear ribonucleoprotein 110kDa (U4/U6.U5)|squamous cell carcinoma antigen recognised by T cells|squamous cell carcinoma antigen recognized by T-cells 1	20210103	-
9606	9093	DNAJA3	-	HCA57|TID1|hTID-1	MIM:608382|HGNC:HGNC:11808|Ensembl:ENSG00000103423	16	16p13.3	DnaJ heat shock protein family (Hsp40) member A3	protein-coding	DNAJA3	DnaJ heat shock protein family (Hsp40) member A3	O	dnaJ homolog subfamily A member 3, mitochondrial|DnaJ (Hsp40) homolog, subfamily A, member 3|dnaJ protein Tid-1|hepatocellular carcinoma-associated antigen 57|tumorous imaginal discs protein Tid56 homolog	20210103	-
9606	9094	UNC119	-	HRG4|IMD13|POC7|POC7A	MIM:604011|HGNC:HGNC:12565|Ensembl:ENSG00000109103	17	17q11.2	unc-119 lipid binding chaperone	protein-coding	UNC119	unc-119 lipid binding chaperone	O	protein unc-119 homolog A|POC7 centriolar protein homolog A|retinal protein 4|unc-119 homolog	20201124	-
9606	9095	TBX19	-	TBS19|TPIT|dJ747L4.1	MIM:604614|HGNC:HGNC:11596|Ensembl:ENSG00000143178	1	1q24.2	T-box transcription factor 19	protein-coding	TBX19	T-box transcription factor 19	O	T-box transcription factor TBX19|T-box 19|T-box factor, pituitary|T-box protein 19|TBS 19	20201213	-
9606	9096	TBX18	-	CAKUT2	MIM:604613|HGNC:HGNC:11595|Ensembl:ENSG00000112837	6	6q14.3	T-box transcription factor 18	protein-coding	TBX18	T-box transcription factor 18	O	T-box transcription factor TBX18|T-box 18|T-box protein 18	20201213	-
9606	9097	USP14	-	TGT	MIM:607274|HGNC:HGNC:12612|Ensembl:ENSG00000101557	18	18p11.32	ubiquitin specific peptidase 14	protein-coding	USP14	ubiquitin specific peptidase 14	O	ubiquitin carboxyl-terminal hydrolase 14|deubiquitinating enzyme 14|tRNA-guanine transglycosylase, 60-kD subunit|ubiquitin specific peptidase 14 (tRNA-guanine transglycosylase)|ubiquitin specific protease 14 (tRNA-guanine transglycosylase)|ubiquitin thioesterase 14|ubiquitin thiolesterase 14|ubiquitin-specific processing protease 14	20201213	-
9606	9098	USP6	-	HRP1|TRE17|TRE2|TRESMCR|Tre-2|USP6-short	MIM:604334|HGNC:HGNC:12629|Ensembl:ENSG00000129204	17	17p13.2	ubiquitin specific peptidase 6	protein-coding	USP6	ubiquitin specific peptidase 6	O	ubiquitin carboxyl-terminal hydrolase 6|TBC1D3 and USP32 fusion|deubiquitinating enzyme 6|hyperpolymorphic gene 1|proto-oncogene TRE-2|ubiquitin specific peptidase 6 (Tre-2 oncogene)|ubiquitin specific protease 6 (Tre-2 oncogene)|ubiquitin thioesterase 6|ubiquitin thiolesterase 6|ubiquitin-specific protease USP6|ubiquitin-specific-processing protease 6	20201213	-
9606	9099	USP2	-	UBP41|USP9	MIM:604725|HGNC:HGNC:12618|Ensembl:ENSG00000036672	11	11q23.3	ubiquitin specific peptidase 2	protein-coding	USP2	ubiquitin specific peptidase 2	O	ubiquitin carboxyl-terminal hydrolase 2|41 kDa ubiquitin-specific protease|deubiquitinating enzyme 2|ubiquitin specific protease 12|ubiquitin specific protease 9|ubiquitin thioesterase 2|ubiquitin-specific-processing protease 2	20201213	-
9606	9100	USP10	-	UBPO	MIM:609818|HGNC:HGNC:12608|Ensembl:ENSG00000103194	16	16q24.1	ubiquitin specific peptidase 10	protein-coding	USP10	ubiquitin specific peptidase 10	O	ubiquitin carboxyl-terminal hydrolase 10|deubiquitinating enzyme 10|ubiquitin specific protease 10|ubiquitin thioesterase 10|ubiquitin thiolesterase 10|ubiquitin-specific-processing protease 10	20210103	-
9606	9101	USP8	-	HumORF8|PITA4|SPG59|UBPY	MIM:603158|HGNC:HGNC:12631|Ensembl:ENSG00000138592	15	15q21.2	ubiquitin specific peptidase 8	protein-coding	USP8	ubiquitin specific peptidase 8	O	ubiquitin carboxyl-terminal hydrolase 8|deubiquitinating enzyme 8|ubiquitin isopeptidase Y|ubiquitin thiolesterase 8|ubiquitin-specific-processing protease 8	20210110	-
9606	9103	FCGR2C	-	CD32|CD32C|CDW32|FCG2|FCRIIC|IGFR2	MIM:612169|HGNC:HGNC:15626	1	1q23.3	Fc fragment of IgG receptor IIc (gene/pseudogene)	protein-coding	FCGR2C	Fc fragment of IgG receptor IIc (gene/pseudogene)	O	low affinity immunoglobulin gamma Fc region receptor II-c|Fc fragment of IgG, low affinity IIc, receptor for (CD32)|Fc gamma receptor IIC|IgG Fc receptor II-c|fc-gamma-RIIc|immunoglobulin G Fc receptor II-c	20201124	-
9606	9104	RGN	-	GNL|HEL-S-41|RC|SMP30	MIM:300212|HGNC:HGNC:9989|Ensembl:ENSG00000130988	X	Xp11.3	regucalcin	protein-coding	RGN	regucalcin	O	regucalcin|epididymis secretory protein Li 41|gluconolactonase|senescence marker protein 30	20201124	-
9606	9107	MTMR6	-	-	MIM:603561|HGNC:HGNC:7453|Ensembl:ENSG00000139505	13	13q12.13	myotubularin related protein 6	protein-coding	MTMR6	myotubularin related protein 6	O	myotubularin-related protein 6|phosphatidylinositol-3,5-bisphosphate 3-phosphatase|phosphatidylinositol-3-phosphate phosphatase	20201124	-
9606	9108	MTMR7	-	-	MIM:603562|HGNC:HGNC:7454|Ensembl:ENSG00000003987	8	8p22	myotubularin related protein 7	protein-coding	MTMR7	myotubularin related protein 7	O	myotubularin-related protein 7|inositol 1,3-bisphosphate phosphatase|phosphatidylinositol-3-phosphate phosphatase	20201213	-
9606	9110	MTMR4	-	FYVE-DSP2|ZFYVE11	MIM:603559|HGNC:HGNC:7452|Ensembl:ENSG00000108389	17	17q22	myotubularin related protein 4	protein-coding	MTMR4	myotubularin related protein 4	O	myotubularin-related protein 4|FYVE domain-containing dual specificity protein phosphatase 2|zinc finger FYVE domain-containing protein 11|zinc finger, FYVE domain containing 11	20201124	-
9606	9111	NMI	-	-	MIM:603525|HGNC:HGNC:7854|Ensembl:ENSG00000123609	2	2q23.3	N-myc and STAT interactor	protein-coding	NMI	N-myc and STAT interactor	O	N-myc-interactor	20201213	-
9606	9112	MTA1	-	-	MIM:603526|HGNC:HGNC:7410|Ensembl:ENSG00000182979	14	14q32.33	metastasis associated 1	protein-coding	MTA1	metastasis associated 1	O	metastasis-associated protein MTA1|metastasis associated gene 1 protein	20210118	-
9606	9113	LATS1	-	WARTS|wts	MIM:603473|HGNC:HGNC:6514|Ensembl:ENSG00000131023	6	6q25.1	large tumor suppressor kinase 1	protein-coding	LATS1	large tumor suppressor kinase 1	O	serine/threonine-protein kinase LATS1|LATS (large tumor suppressor, Drosophila) homolog 1|LATS, large tumor suppressor, homolog 1|WARTS protein kinase|h-warts|large tumor suppressor homolog 1	20210110	-
9606	9114	ATP6V0D1	-	ATP6D|ATP6DV|P39|VATX|VMA6|VPATPD	MIM:607028|HGNC:HGNC:13724|Ensembl:ENSG00000159720	16	16q22.1	ATPase H+ transporting V0 subunit d1	protein-coding	ATP6V0D1	ATPase H+ transporting V0 subunit d1	O	V-type proton ATPase subunit d 1|32 kDa accessory protein|ATPase, H+ transporting, lysosomal (vacuolar proton pump), member D|ATPase, H+ transporting, lysosomal 38kDa, V0 subunit d1|H(+)-transporting two-sector ATPase, subunit D|V-ATPase 40 KDa accessory protein|V-ATPase AC39 subunit|V-ATPase subunit d 1|V-ATPase, subunit D|vacuolar proton pump subunit d 1	20210103	-
9606	9117	SEC22C	-	SEC22L3	MIM:604028|HGNC:HGNC:16828|Ensembl:ENSG00000093183	3	3p22.1	SEC22 homolog C, vesicle trafficking protein	protein-coding	SEC22C	SEC22 homolog C, vesicle trafficking protein	O	vesicle-trafficking protein SEC22c|SEC22 vesicle trafficking protein homolog C|SEC22 vesicle trafficking protein-like 3|SEC22 vesicle trafficking protein-like protein C|secretion deficient 22C	20201124	-
9606	9118	INA	-	NEF5|NF-66|TXBP-1	MIM:605338|HGNC:HGNC:6057|Ensembl:ENSG00000148798	10	10q24.33	internexin neuronal intermediate filament protein alpha	protein-coding	INA	internexin neuronal intermediate filament protein alpha	O	alpha-internexin|66 kDa neurofilament protein|alpha-Inx|neurofilament 5 (66kD)|neurofilament-66, tax-binding protein	20210103	-
9606	9119	KRT75	-	CK-75|K6HF|K75|KB18|PFB|hK6hf	MIM:609025|HGNC:HGNC:24431|Ensembl:ENSG00000170454	12	12q13.13	keratin 75	protein-coding	KRT75	keratin 75	O	keratin, type II cytoskeletal 75|cytokeratin type II|cytokeratin-75|keratin 75, type II|keratin-6 hair follicle|type II keratin-18|type II keratin-K6hf|type-II keratin Kb18	20201208	-
9606	9120	SLC16A6	-	MCT6|MCT7	MIM:603880|HGNC:HGNC:10927|Ensembl:ENSG00000108932	17	17q24.2	solute carrier family 16 member 6	protein-coding	SLC16A6	solute carrier family 16 member 6	O	monocarboxylate transporter 7|breast cancer protein BCY5|monocarboxylate transporter 6|solute carrier family 16, member 6 (monocarboxylic acid transporter 7)	20201124	-
9606	9121	SLC16A5	-	MCT5|MCT6	MIM:603879|HGNC:HGNC:10926|Ensembl:ENSG00000170190	17	17q25.1	solute carrier family 16 member 5	protein-coding	SLC16A5	solute carrier family 16 member 5	O	monocarboxylate transporter 6|monocarboxylate transporter 5|solute carrier family 16 (monocarboxylate transporter), member 5|solute carrier family 16 (monocarboxylic acid transporters), member 5|solute carrier family 16, member 5 (monocarboxylic acid transporter 6)	20201124	-
9606	9122	SLC16A4	-	MCT4|MCT5	MIM:603878|HGNC:HGNC:10925|Ensembl:ENSG00000168679	1	1p13.3	solute carrier family 16 member 4	protein-coding	SLC16A4	solute carrier family 16 member 4	O	monocarboxylate transporter 5|MCT 4|MCT 5|monocarboxylate transporter 4|solute carrier family 16 (monocarboxylic acid transporters), member 4|solute carrier family 16, member 4 (monocarboxylic acid transporter 5)	20201213	-
9606	9123	SLC16A3	-	MCT 3|MCT 4|MCT-3|MCT-4|MCT3|MCT4	MIM:603877|HGNC:HGNC:10924|Ensembl:ENSG00000141526	17	17q25.3	solute carrier family 16 member 3	protein-coding	SLC16A3	solute carrier family 16 member 3	O	monocarboxylate transporter 4|monocarboxylate transporter 3|solute carrier family 16 (monocarboxylate transporter), member 3|solute carrier family 16 (monocarboxylic acid transporters), member 3|solute carrier family 16, member 3 (monocarboxylic acid transporter 4)	20210103	-
9606	9124	PDLIM1	-	CLIM1|CLP-36|CLP36|HEL-S-112|hCLIM1	MIM:605900|HGNC:HGNC:2067|Ensembl:ENSG00000107438	10	10q23.33	PDZ and LIM domain 1	protein-coding	PDLIM1	PDZ and LIM domain 1	O	PDZ and LIM domain protein 1|LIM domain protein CLP-36|carboxyl terminal LIM domain protein 1|elfin|epididymis secretory protein Li 112	20201213	-
9606	9125	CNOT9	-	CAF40|CT129|RCD-1|RCD1|RQCD1	MIM:612054|HGNC:HGNC:10445|Ensembl:ENSG00000144580	2	2q35	CCR4-NOT transcription complex subunit 9	protein-coding	CNOT9	CCR4-NOT transcription complex subunit 9	O	CCR4-NOT transcription complex subunit 9|RCD1 required for cell differentiation1 homolog|cancer/testis antigen 129|cell differentiation protein RCD1 homolog|cell differentiation protein RQCD1 homolog|protein involved in sexual development	20201213	-
9606	9126	SMC3	-	BAM|BMH|CDLS3|CSPG6|HCAP|SMC3L1	MIM:606062|HGNC:HGNC:2468|Ensembl:ENSG00000108055	10	10q25.2	structural maintenance of chromosomes 3	protein-coding	SMC3	structural maintenance of chromosomes 3	O	structural maintenance of chromosomes protein 3|SMC protein 3|basement membrane-associated chondroitin proteoglycan|chondroitin sulfate proteoglycan 6 (bamacan)|chromosome-associated polypeptide	20210103	-
9606	9127	P2RX6	-	P2RXL1|P2X6|P2XM	MIM:608077|HGNC:HGNC:8538|Ensembl:ENSG00000099957	22	22q11.21	purinergic receptor P2X 6	protein-coding	P2RX6	purinergic receptor P2X 6	O	P2X purinoceptor 6|ATP receptor|purinergic receptor P2X, ligand gated ion channel, 6|purinergic receptor P2X-like 1, orphan receptor|purinoceptor P2X6|purinoreceptor P2X6|skeletal muscle-expressed P2X	20201213	-
9606	9128	PRPF4	-	HPRP4|HPRP4P|PRP4|Prp4p|RP70|SNRNP60	MIM:607795|HGNC:HGNC:17349|Ensembl:ENSG00000136875	9	9q32	pre-mRNA processing factor 4	protein-coding	PRPF4	pre-mRNA processing factor 4	O	U4/U6 small nuclear ribonucleoprotein Prp4|PRP4 homolog|PRP4 pre-mRNA processing factor 4 homolog|PRP4/STK/WD splicing factor|U4/U6 snRNP 60 kDa protein|WD splicing factor Prp4	20210103	-
9606	9129	PRPF3	-	HPRP3|HPRP3P|PRP3|Prp3p|RP18|SNRNP90	MIM:607301|HGNC:HGNC:17348|Ensembl:ENSG00000117360	1	1q21.2	pre-mRNA processing factor 3	protein-coding	PRPF3	pre-mRNA processing factor 3	O	U4/U6 small nuclear ribonucleoprotein Prp3|PRP3 pre-mRNA processing factor 3 homolog|U4/U6 snRNP 90 kDa protein|U4/U6-associated RNA splicing factor|pre-mRNA-splicing factor 3	20210103	-
9606	9130	FAM50A	-	9F|DXS9928E|HXC-26|HXC26|MRXSA|XAP5	MIM:300453|HGNC:HGNC:18786|Ensembl:ENSG00000071859	X	Xq28	family with sequence similarity 50 member A	protein-coding	FAM50A	family with sequence similarity 50 member A	O	protein FAM50A|protein XAP-5	20201124	-
9606	9131	AIFM1	-	AIF|AUNX1|CMT2D|CMTX4|COWCK|COXPD6|DFNX5|NADMR|NAMSD|PDCD8|SEMDHL	MIM:300169|MIM:300614|MIM:310490|HGNC:HGNC:8768|Ensembl:ENSG00000156709	X	Xq26.1	apoptosis inducing factor mitochondria associated 1	protein-coding	AIFM1	apoptosis inducing factor mitochondria associated 1	O	apoptosis-inducing factor 1, mitochondrial|apoptosis-inducing factor, mitochondrion-associated, 1|auditory neuropathy, X-linked recessive 1|programmed cell death 8 (apoptosis-inducing factor)|striatal apoptosis-inducing factor|testicular secretory protein Li 4	20210114	-
9606	9132	KCNQ4	-	DFNA2|DFNA2A|KV7.4	MIM:603537|HGNC:HGNC:6298|Ensembl:ENSG00000117013	1	1p34.2	potassium voltage-gated channel subfamily Q member 4	protein-coding	KCNQ4	potassium voltage-gated channel subfamily Q member 4	O	potassium voltage-gated channel subfamily KQT member 4|potassium channel KQT-like 4|potassium channel subunit alpha KvLQT4|potassium channel, voltage gated KQT-like subfamily Q, member 4|potassium voltage-gated channel, KQT-like subfamily, member 4	20210123	-
9606	9133	CCNB2	-	HsT17299	MIM:602755|HGNC:HGNC:1580|Ensembl:ENSG00000157456	15	15q22.2	cyclin B2	protein-coding	CCNB2	cyclin B2	O	G2/mitotic-specific cyclin-B2	20201213	-
9606	9134	CCNE2	-	CYCE2	MIM:603775|HGNC:HGNC:1590|Ensembl:ENSG00000175305	8	8q22.1	cyclin E2	protein-coding	CCNE2	cyclin E2	O	G1/S-specific cyclin-E2	20201213	-
9606	9135	RABEP1	-	RAB5EP|RABPT5	MIM:603616|HGNC:HGNC:17677|Ensembl:ENSG00000029725	17	17p13.2	rabaptin, RAB GTPase binding effector protein 1	protein-coding	RABEP1	rabaptin, RAB GTPase binding effector protein 1	O	rab GTPase-binding effector protein 1|neurocrescin|rabaptin-4|rabaptin-5|rabaptin-5alpha|renal carcinoma antigen NY-REN-17	20210103	-
9606	9136	RRP9	-	RNU3IP2|U3-55K	HGNC:HGNC:16829|Ensembl:ENSG00000114767	3	3p21.2	ribosomal RNA processing 9, U3 small nucleolar RNA binding protein	protein-coding	RRP9	ribosomal RNA processing 9, U3 small nucleolar RNA binding protein	O	U3 small nucleolar RNA-interacting protein 2|RNA, U3 small nucleolar interacting protein 2|RRP9 homolog|RRP9, small subunit (SSU) processome component, homolog|U3 small nucleolar ribonucleoprotein-associated 55 kDa protein|U3 snoRNP-associated 55-kDa protein|ribosomal RNA processing 9, small subunit (SSU) processome component, homolog	20210103	-
9606	9138	ARHGEF1	-	GEF1|IMD62|LBCL2|LSC|P115-RHOGEF|SUB1.5	MIM:601855|HGNC:HGNC:681|Ensembl:ENSG00000076928	19	19q13.2	Rho guanine nucleotide exchange factor 1	protein-coding	ARHGEF1	Rho guanine nucleotide exchange factor 1	O	rho guanine nucleotide exchange factor 1|115 kDa guanine nucleotide exchange factor|115-kD protein|Lsc homolog|Rho guanine nucleotide exchange factor (GEF) 1|p115RhoGEF	20210123	-
9606	9139	CBFA2T2	-	EHT|MTGR1|ZMYND3|p85	MIM:603672|HGNC:HGNC:1536|Ensembl:ENSG00000078699	20	20q11.21-q11.22	CBFA2/RUNX1 partner transcriptional co-repressor 2	protein-coding	CBFA2T2	CBFA2/RUNX1 partner transcriptional co-repressor 2	O	protein CBFA2T2|CBFA2/RUNX1 translocation partner 2|ETO homolog on chromosome 20|ETO homologous on chromosome 20|MTG8-like protein|MTG8-related protein 1|core-binding factor, runt domain, alpha subunit 2; translocated to, 2|myeloid translocation gene-related protein 1|myeloid translocation-related protein 1	20201124	-
9606	9140	ATG12	-	APG12|APG12L|FBR93|HAPG12	MIM:609608|HGNC:HGNC:588|Ensembl:ENSG00000145782	5	5q22.3	autophagy related 12	protein-coding	ATG12	autophagy related 12	O	ubiquitin-like protein ATG12|APG12 autophagy 12-like|ATG12 autophagy related 12 homolog|Apg12 (autophagy, yeast) homolog	20201124	-
9606	9141	PDCD5	-	TFAR19	MIM:604583|HGNC:HGNC:8764|Ensembl:ENSG00000105185	19	19q13.11	programmed cell death 5	protein-coding	PDCD5	programmed cell death 5	O	programmed cell death protein 5|TF-1 cell apoptosis-related protein 19|TF1 cell apoptosis-related gene 19|TFAR19 novel apoptosis-related	20201206	-
9606	9143	SYNGR3	-	-	MIM:603927|HGNC:HGNC:11501|Ensembl:ENSG00000127561	16	16p13.3	synaptogyrin 3	protein-coding	SYNGR3	synaptogyrin 3	O	synaptogyrin-3	20201213	-
9606	9144	SYNGR2	-	-	MIM:603926|HGNC:HGNC:11499|Ensembl:ENSG00000108639	17	17q25.3	synaptogyrin 2	protein-coding	SYNGR2	synaptogyrin 2	O	synaptogyrin-2|cellugyrin	20210103	-
9606	9145	SYNGR1	-	-	MIM:603925|HGNC:HGNC:11498|Ensembl:ENSG00000100321	22	22q13.1	synaptogyrin 1	protein-coding	SYNGR1	synaptogyrin 1	O	synaptogyrin-1	20201124	-
9606	9146	HGS	-	HRS	MIM:604375|HGNC:HGNC:4897|Ensembl:ENSG00000185359	17	17q25.3	hepatocyte growth factor-regulated tyrosine kinase substrate	protein-coding	HGS	hepatocyte growth factor-regulated tyrosine kinase substrate	O	hepatocyte growth factor-regulated tyrosine kinase substrate|human growth factor-regulated tyrosine kinase substrate|protein pp110	20201208	-
9606	9147	NEMF	-	IDDSAPN|NY-CO-1|SDCCAG1	MIM:608378|HGNC:HGNC:10663|Ensembl:ENSG00000165525	14	14q21.3	nuclear export mediator factor	protein-coding	NEMF	nuclear export mediator factor	O	nuclear export mediator factor NEMF|antigen NY-CO-1|caliban homolog|serologically defined colon cancer antigen 1	20201206	-
9606	9148	NEURL1	-	NEUR1|NEURL|RNF67|bA416N2.1|neu|neu-1	MIM:603804|HGNC:HGNC:7761|Ensembl:ENSG00000107954	10	10q24.33	neuralized E3 ubiquitin protein ligase 1	protein-coding	NEURL1	neuralized E3 ubiquitin protein ligase 1	O	E3 ubiquitin-protein ligase NEURL1|RING finger protein 67|RING-type E3 ubiquitin transferase NEURL1|h-neuralized 1|neuralized homolog|neuralized-like protein 1A	20201213	-
9606	9149	DYRK1B	-	AOMS3|MIRK	MIM:604556|HGNC:HGNC:3092|Ensembl:ENSG00000105204	19	19q13.2	dual specificity tyrosine phosphorylation regulated kinase 1B	protein-coding	DYRK1B	dual specificity tyrosine phosphorylation regulated kinase 1B	O	dual specificity tyrosine-phosphorylation-regulated kinase 1B|dual specificity tyrosine-(Y)-phosphorylation regulated kinase 1B|minibrain-related kinase|mirk protein kinase	20201213	-
9606	9150	CTDP1	-	CCFDN|FCP1	MIM:604927|HGNC:HGNC:2498|Ensembl:ENSG00000060069	18	18q23	CTD phosphatase subunit 1	protein-coding	CTDP1	CTD phosphatase subunit 1	O	RNA polymerase II subunit A C-terminal domain phosphatase|CTD (carboxy-terminal domain, RNA polymerase II, polypeptide A) phosphatase, subunit 1|CTD of POLR2A, phosphatase of, subunit 1|TFIIF-associating CTD phosphatase 1|serine phosphatase FCP1a|transcription factor IIF-associating CTD phosphatase 1	20210123	-
9606	9152	SLC6A5	-	GLYT-2|GLYT2|HKPX3|NET1	MIM:604159|HGNC:HGNC:11051|Ensembl:ENSG00000165970	11	11p15.1	solute carrier family 6 member 5	protein-coding	SLC6A5	solute carrier family 6 member 5	O	sodium- and chloride-dependent glycine transporter 2|solute carrier family 6 (neurotransmitter transporter, glycine), member 5	20201213	-
9606	9153	SLC28A2	-	CNT2|HCNT2|HsT17153|SPNT1	MIM:606208|HGNC:HGNC:11002|Ensembl:ENSG00000137860	15	15q21.1	solute carrier family 28 member 2	protein-coding	SLC28A2	solute carrier family 28 member 2	O	sodium/nucleoside cotransporter 2|CNT 2|Na(+)/nucleoside cotransporter 2|SPNT|concentrative nucleoside transporter 2|sodium-coupled nucleoside transporter 2|sodium/purine nucleoside co-transporter|solute carrier family 28 (concentrative nucleoside transporter), member 2|solute carrier family 28 (sodium-coupled nucleoside transporter), member 2	20201124	-
9606	9154	SLC28A1	-	CNT1|HCNT1|URCTU	MIM:606207|HGNC:HGNC:11001|Ensembl:ENSG00000156222	15	15q25.3	solute carrier family 28 member 1	protein-coding	SLC28A1	solute carrier family 28 member 1	O	sodium/nucleoside cotransporter 1|Na(+)/nucleoside cotransporter 1|concentrative nucleoside transporter 1|sodium-coupled nucleoside transporter 1|solute carrier family 28 (concentrative nucleoside transporter), member 1|solute carrier family 28 (sodium-coupled nucleoside transporter), member 1	20210123	-
9606	9156	EXO1	-	HEX1|hExoI	MIM:606063|HGNC:HGNC:3511|Ensembl:ENSG00000174371	1	1q43	exonuclease 1	protein-coding	EXO1	exonuclease 1	O	exonuclease 1|rad2 nuclease family member, homolog of S. cerevisiae exonuclease 1	20210110	-
9606	9158	FIBP	-	FGFIBP|FIBP-1|TROFAS	MIM:608296|HGNC:HGNC:3705|Ensembl:ENSG00000172500	11	11q13.1	FGF1 intracellular binding protein	protein-coding	FIBP	FGF1 intracellular binding protein	O	acidic fibroblast growth factor intracellular-binding protein|aFGF intracellular-binding protein	20201124	-
9606	9159	PCSK7	-	LPC|PC7|PC8|SPC7	MIM:604872|HGNC:HGNC:8748|Ensembl:ENSG00000160613	11	11q23.3	proprotein convertase subtilisin/kexin type 7	protein-coding	PCSK7	proprotein convertase subtilisin/kexin type 7	O	proprotein convertase subtilisin/kexin type 7|lymphoma proprotein convertase|prohormone convertase 7|prohormone convertase PC7|proprotein convertase 7|proprotein convertase 8|proprotein convertase PC7|proprotein convertase subtilisin/kexin type 7 precursor variant 2|subtilisin/kexin-like protease PC7	20201124	-
9606	9162	DGKI	-	DGK-IOTA	MIM:604072|HGNC:HGNC:2855|Ensembl:ENSG00000157680	7	7q33	diacylglycerol kinase iota	protein-coding	DGKI	diacylglycerol kinase iota	O	diacylglycerol kinase iota|DAG kinase iota|diglyceride kinase iota	20201213	-
9606	9163	AMLCR2	-	AMLCR	MIM:602439|HGNC:HGNC:466	16	16q22	acute myeloid leukemia chromosome region 2	other	AMLCR2	acute myeloid leukemia chromosome region 2	O	acute myelogenous leukemia - linkage	20190324	-
9606	9166	EBAG9	-	EB9|PDAF	MIM:605772|HGNC:HGNC:3123|Ensembl:ENSG00000147654	8	8q23.2	estrogen receptor binding site associated antigen 9	protein-coding	EBAG9	estrogen receptor binding site associated antigen 9	O	receptor-binding cancer antigen expressed on SiSo cells|cancer-associated surface antigen RCAS1|estrogen receptor-binding fragment-associated gene 9 protein	20201206	-
9606	9167	COX7A2L	-	COX7AR|COX7RP|EB1|SCAF1|SCAFI|SIG81	MIM:605771|HGNC:HGNC:2289|Ensembl:ENSG00000115944	2	2p21	cytochrome c oxidase subunit 7A2 like	protein-coding	COX7A2L	cytochrome c oxidase subunit 7A2 like	O	cytochrome c oxidase subunit 7A-related protein, mitochondrial|COX7a-related protein|cytochrome c oxidase subunit VII-related protein|cytochrome c oxidase subunit VIIa polypeptide 2 like|cytochrome c oxidase subunit VIIa-related protein|estrogen receptor binding CpG island	20210124	-
9606	9168	TMSB10	-	MIG12|TB10	MIM:188399|HGNC:HGNC:11879|Ensembl:ENSG00000034510	2	2p11.2	thymosin beta 10	protein-coding	TMSB10	thymosin beta 10	O	thymosin beta-10|migration-inducing gene 12|migration-inducing protein 12	20201124	-
9606	9169	SCAF11	-	CASP11|SFRS2IP|SIP1|SRRP129|SRSF2IP	MIM:603668|HGNC:HGNC:10784|Ensembl:ENSG00000139218	12	12q12	SR-related CTD associated factor 11	protein-coding	SCAF11	SR-related CTD associated factor 11	O	protein SCAF11|CTD-associated SR protein 11|SC35-interacting protein 1|SFRS2-interacting protein|SR-related and CTD-associated factor 11|SRSF2-interacting protein|renal carcinoma antigen NY-REN-40|serine/arginine-rich splicing factor 2-interacting protein|splicing factor, arginine/serine-rich 2-interacting protein|splicing regulatory protein 129	20201206	-
9606	9170	LPAR2	-	EDG-4|EDG4|LPA-2|LPA2	MIM:605110|HGNC:HGNC:3168|Ensembl:ENSG00000064547	19	19p13.11	lysophosphatidic acid receptor 2	protein-coding	LPAR2	lysophosphatidic acid receptor 2	O	lysophosphatidic acid receptor 2|G protein-coupled receptor|LPA receptor 2|LPA receptor EDG4|endothelial differentiation, lysophosphatidic acid G-protein-coupled receptor, 4|lysophosphatidic acid receptor EDG4|lysophosphatidic acid receptor Edg-4	20201206	-
9606	9172	MYOM2	-	TTNAP	MIM:603509|HGNC:HGNC:7614|Ensembl:ENSG00000036448	8	8p23.3	myomesin 2	protein-coding	MYOM2	myomesin 2	O	myomesin-2|165 kDa connectin-associated protein|165 kDa titin-associated protein|M-band protein|M-protein|myomesin (M-protein) 2, 165kDa|myomesin family member 2|titin-associated protein, 165 kD	20210103	-
9606	9173	IL1RL1	-	DER4|FIT-1|IL33R|ST2|ST2L|ST2V|T1	MIM:601203|HGNC:HGNC:5998|Ensembl:ENSG00000115602	2	2q12.1	interleukin 1 receptor like 1	protein-coding	IL1RL1	interleukin 1 receptor like 1	O	interleukin-1 receptor-like 1|growth stimulation-expressed|homolog of mouse growth stimulation-expressed|interleukin 1 receptor-related protein	20210110	-
9606	9175	MAP3K13	-	LZK|MEKK13|MLK	MIM:604915|HGNC:HGNC:6852|Ensembl:ENSG00000073803	3	3q27.2	mitogen-activated protein kinase kinase kinase 13	protein-coding	MAP3K13	mitogen-activated protein kinase kinase kinase 13	O	mitogen-activated protein kinase kinase kinase 13|leucine zipper-bearing kinase|mixed lineage kinase	20201124	-
9606	9177	HTR3B	-	5-HT3B	MIM:604654|HGNC:HGNC:5298|Ensembl:ENSG00000149305	11	11q23.2	5-hydroxytryptamine receptor 3B	protein-coding	HTR3B	5-hydroxytryptamine receptor 3B	O	5-hydroxytryptamine receptor 3B|5-HT3-B|5-hydroxytryptamine (serotonin) receptor 3B, ionotropic|5-hydroxytryptamine 3 receptor B subunit|serotonin-gated ion channel subunit	20201124	-
9606	9179	AP4M1	-	CPSQ3|MU-4|MU-ARP2|SPG50	MIM:602296|HGNC:HGNC:574|Ensembl:ENSG00000221838	7	7q22.1	adaptor related protein complex 4 subunit mu 1	protein-coding	AP4M1	adaptor related protein complex 4 subunit mu 1	O	AP-4 complex subunit mu-1|AP-4 adaptor complex mu subunit|adapter-related protein complex 4 mu-1 subunit|adapter-related protein complex 4 subunit mu-1|adaptor related protein complex 4 mu 1 subunit|adaptor-related protein complex AP-4 mu4 subunit|mu subunit of AP-4|mu-adaptin-related protein-2|mu4|mu4-adaptin	20201124	-
9606	9180	OSMR	-	IL-31R-beta|IL-31RB|OSMRB|OSMRbeta|PLCA1	MIM:601743|HGNC:HGNC:8507|Ensembl:ENSG00000145623	5	5p13.1	oncostatin M receptor	protein-coding	OSMR	oncostatin M receptor	O	oncostatin-M-specific receptor subunit beta|IL-31 receptor subunit beta|IL-31R subunit beta|interleukin-31 receptor subunit beta|oncostatin-M specific receptor beta subunit	20210118	-
9606	9181	ARHGEF2	-	GEF|GEF-H1|GEFH1|LFP40|Lfc|NEDMHM|P40	MIM:607560|HGNC:HGNC:682|Ensembl:ENSG00000116584	1	1q22	Rho/Rac guanine nucleotide exchange factor 2	protein-coding	ARHGEF2	Rho/Rac guanine nucleotide exchange factor 2	O	rho guanine nucleotide exchange factor 2|Rho/Rac guanine nucleotide exchange factor (GEF) 2|guanine nucleotide exchange factor H1|microtubule-regulated Rho-GEF|proliferating cell nucleolar antigen p40	20210103	-
9606	9182	RASSF9	-	P-CIP1|PAMCI|PCIP1	MIM:610383|HGNC:HGNC:15739|Ensembl:ENSG00000198774	12	12q21.31	Ras association domain family member 9	protein-coding	RASSF9	Ras association domain family member 9	O	ras association domain-containing protein 9|PAM COOH-terminal interactor protein 1|Ras association (RalGDS/AF-6) domain family (N-terminal) member 9|peptidylglycine alpha-amidating monooxygenase COOH-terminal interactor protein-1	20201124	-
9606	9183	ZW10	-	HZW10|KNTC1AP	MIM:603954|HGNC:HGNC:13194|Ensembl:ENSG00000086827	11	11q23.2	zw10 kinetochore protein	protein-coding	ZW10	zw10 kinetochore protein	O	centromere/kinetochore protein zw10 homolog|ZW10 homolog, centromere/kinetochore protein|ZW10, kinetochore associated, homolog|zeste white 10 homolog	20201213	-
9606	9184	BUB3	-	BUB3L|hBUB3	MIM:603719|HGNC:HGNC:1151|Ensembl:ENSG00000154473	10	10q26.13	BUB3 mitotic checkpoint protein	protein-coding	BUB3	BUB3 mitotic checkpoint protein	O	mitotic checkpoint protein BUB3|BUB3 budding uninhibited by benzimidazoles 3 homolog|budding uninhibited by benomyl|budding uninhibited by benzimidazoles 3 homolog|mitotic checkpoint component|testicular tissue protein Li 27	20210103	-
9606	9185	REPS2	-	POB1	MIM:300317|HGNC:HGNC:9963|Ensembl:ENSG00000169891	X	Xp22.2	RALBP1 associated Eps domain containing 2	protein-coding	REPS2	RALBP1 associated Eps domain containing 2	O	ralBP1-associated Eps domain-containing protein 2|RALBP1-interacting protein 2|partner of Ral-binding protein 1|partner of RalBP1	20201124	-
9606	9187	SLC24A1	-	CSNB1D|HsT17412|NCKX|NCKX1|RODX	MIM:603617|HGNC:HGNC:10975|Ensembl:ENSG00000074621	15	15q22.31	solute carrier family 24 member 1	protein-coding	SLC24A1	solute carrier family 24 member 1	O	sodium/potassium/calcium exchanger 1|Na(+)/K(+)/Ca(2+)-exchange protein 1|retinal rod Na+/Ca+/K+ exchanger|solute carrier family 24 (sodium/potassium/calcium exchanger), member 1	20201124	-
9606	9188	DDX21	-	GUA|GURDB|RH-II/GU|RH-II/GuA	MIM:606357|HGNC:HGNC:2744|Ensembl:ENSG00000165732	10	10q22.1	DExD-box helicase 21	protein-coding	DDX21	DExD-box helicase 21	O	nucleolar RNA helicase 2|DEAD (Asp-Glu-Ala-Asp) box helicase 21|DEAD (Asp-Glu-Ala-Asp) box polypeptide 21|DEAD box protein 21|DEAD-box helicase 21|DEAD/H (Asp-Glu-Ala-Asp/His) box polypeptide 21|Gu protein|RH II/Gu|RNA helicase II/Gu alpha|gu-alpha|nucleolar RNA helicase Gu|nucleolar RNA helicase II	20210103	-
9606	9189	ZBED1	-	ALTE|DREF|TRAMP|hDREF	MIM:300178|HGNC:HGNC:447|Ensembl:ENSG00000214717	X|Y	X;Y	zinc finger BED-type containing 1	protein-coding	ZBED1	zinc finger BED-type containing 1	O	E3 SUMO-protein ligase ZBED1|Ac-like transposable element|BED-type zinc finger domain-containing protein 1|DNA replication-related element binding factor|dREF homolog|zinc finger BED domain-containing protein 1	20201124	-
9606	9191	DEDD	-	CASP8IP1|DEDD1|DEFT|FLDED1|KE05	MIM:606841|HGNC:HGNC:2755|Ensembl:ENSG00000158796	1	1q23.3	death effector domain containing	protein-coding	DEDD	death effector domain containing	O	death effector domain-containing protein|DEDPro1|FLDED-1|death effector domain-containing testicular molecule	20201124	-
9606	9194	SLC16A7	-	MCT2	MIM:603654|HGNC:HGNC:10928|Ensembl:ENSG00000118596	12	12q14.1	solute carrier family 16 member 7	protein-coding	SLC16A7	solute carrier family 16 member 7	O	monocarboxylate transporter 2|solute carrier family 16 (monocarboxylate transporter), member 7|solute carrier family 16, member 7 (monocarboxylic acid transporter 2)	20201213	-
9606	9196	KCNAB3	-	AKR6A9|KCNA3.1B|KCNA3B|KV-BETA-3	MIM:604111|HGNC:HGNC:6230|Ensembl:ENSG00000170049	17	17p13.1	potassium voltage-gated channel subfamily A regulatory beta subunit 3	protein-coding	KCNAB3	potassium voltage-gated channel subfamily A regulatory beta subunit 3	O	voltage-gated potassium channel subunit beta-3|K(+) channel subunit beta-3|potassium channel, voltage gated subfamily A regulatory beta subunit 3|potassium channel, voltage-dependent, beta-3 subunit|potassium voltage-gated channel, shaker-related subfamily, beta member 3	20210114	-
9606	9197	SLC33A1	-	ACATN|AT-1|AT1|CCHLND|SPG42	MIM:603690|HGNC:HGNC:95|Ensembl:ENSG00000169359	3	3q25.31	solute carrier family 33 member 1	protein-coding	SLC33A1	solute carrier family 33 member 1	O	acetyl-coenzyme A transporter 1|solute carrier family 33 (acetyl-CoA transporter), member 1	20201226	-
9606	9200	HACD1	-	CAP|PTPLA	MIM:610467|HGNC:HGNC:9639|Ensembl:ENSG00000165996	10	10p12.33	3-hydroxyacyl-CoA dehydratase 1	protein-coding	HACD1	3-hydroxyacyl-CoA dehydratase 1	O	very-long-chain (3R)-3-hydroxyacyl-CoA dehydratase 1|cementum attachment protein|protein tyrosine phosphatase-like (proline instead of catalytic arginine), member A|very-long-chain (3R)-3-hydroxyacyl-[acyl-carrier protein] dehydratase 1	20201124	-
9606	9201	DCLK1	-	CL1|CLICK1|DCAMKL1|DCDC3A|DCLK	MIM:604742|HGNC:HGNC:2700|Ensembl:ENSG00000133083	13	13q13.3	doublecortin like kinase 1	protein-coding	DCLK1	doublecortin like kinase 1	O	serine/threonine-protein kinase DCLK1|doublecortin domain-containing protein 3A|doublecortin-like and CAM kinase-like 1	20210118	-
9606	9202	ZMYM4	-	CDIR|MYM|ZNF198L3|ZNF262	MIM:613568|HGNC:HGNC:13055|Ensembl:ENSG00000146463	1	1p34.3	zinc finger MYM-type containing 4	protein-coding	ZMYM4	zinc finger MYM-type containing 4	O	zinc finger MYM-type protein 4|cell death inhibiting RNA|zinc finger protein 262|zinc finger, MYM-type 4	20210118	-
9606	9203	ZMYM3	-	DXS6673E|MYM|XFIM|ZNF198L2|ZNF261	MIM:300061|HGNC:HGNC:13054|Ensembl:ENSG00000147130	X	Xq13.1	zinc finger MYM-type containing 3	protein-coding	ZMYM3	zinc finger MYM-type containing 3	O	zinc finger MYM-type protein 3|zinc finger protein 261|zinc finger, MYM-type 3	20201206	-
9606	9204	ZMYM6	-	Buster2|MYM|ZBED7|ZNF198L4|ZNF258	MIM:613567|HGNC:HGNC:13050|Ensembl:ENSG00000163867	1	1p34.3	zinc finger MYM-type containing 6	protein-coding	ZMYM6	zinc finger MYM-type containing 6	O	zinc finger MYM-type protein 6|transposon-derived Buster2 transposase-like protein|zinc finger protein 258|zinc finger, BED-type containing 7|zinc finger, MYM-type 6	20201124	-
9606	9205	ZMYM5	-	HSPC050|MYM|ZNF198L1|ZNF237	MIM:616443|HGNC:HGNC:13029|Ensembl:ENSG00000132950	13	13q12.11	zinc finger MYM-type containing 5	protein-coding	ZMYM5	zinc finger MYM-type containing 5	O	zinc finger MYM-type protein 5|zinc finger protein 198-like 1|zinc finger protein 237|zinc finger, MYM-type 5	20201124	-
9606	9206	RAD17P2	-	HRAD17P2	HGNC:HGNC:9809	13	13q14.2	RAD17 pseudogene 2	pseudo	RAD17P2	RAD17 pseudogene 2	O	RAD17 checkpoint clamp loader component pseudogene 2|RAD17 homolog, pseudogene 2	20201124	-
9606	9207	RAD17P1	-	HRAD17P1	HGNC:HGNC:9808|Ensembl:ENSG00000232400	7	7p21.1	RAD17 pseudogene 1	pseudo	RAD17P1	RAD17 pseudogene 1	O	RAD17 checkpoint clamp loader component pseudogene 1|RAD17 homolog, pseudogene 1	20201124	-
9606	9208	LRRFIP1	-	FLAP-1|FLAP1|FLIIAP1|GCF-2|GCF2|HUFI-1|TRIP	MIM:603256|HGNC:HGNC:6702|Ensembl:ENSG00000124831	2	2q37.3	LRR binding FLII interacting protein 1	protein-coding	LRRFIP1	LRR binding FLII interacting protein 1	O	leucine-rich repeat flightless-interacting protein 1|GC-binding factor 2|LRR FLII-interacting protein 1|NEDD8-conjugating enzyme|TAR RNA-interacting protein|leucine rich repeat (in FLII) interacting protein 1	20210103	-
9606	9209	LRRFIP2	-	HUFI-2	MIM:614043|HGNC:HGNC:6703|Ensembl:ENSG00000093167	3	3p22.2	LRR binding FLII interacting protein 2	protein-coding	LRRFIP2	LRR binding FLII interacting protein 2	O	leucine-rich repeat flightless-interacting protein 2|LRR FLII-interacting protein 2|leucine rich repeat (in FLII) interacting protein 2	20210103	-
9606	9210	BMP15	-	GDF9B|ODG2|POF4	MIM:300247|HGNC:HGNC:1068|Ensembl:ENSG00000130385	X	Xp11.22	bone morphogenetic protein 15	protein-coding	BMP15	bone morphogenetic protein 15	O	bone morphogenetic protein 15|growth/differentiation factor 9B	20201124	-
9606	9211	LGI1	-	ADLTE|ADPAEF|ADPEAF|EPITEMPIN|EPT|ETL1|IB1099	MIM:604619|HGNC:HGNC:6572|Ensembl:ENSG00000108231	10	10q23.33	leucine rich glioma inactivated 1	protein-coding	LGI1	leucine rich glioma inactivated 1	O	leucine-rich glioma-inactivated protein 1|epitempin-1	20201213	-
9606	9212	AURKB	-	AIK2|AIM-1|AIM1|ARK-2|ARK2|AurB|IPL1|PPP1R48|STK-1|STK12|STK5|aurkb-sv1|aurkb-sv2	MIM:604970|HGNC:HGNC:11390|Ensembl:ENSG00000178999	17	17p13.1	aurora kinase B	protein-coding	AURKB	aurora kinase B	O	aurora kinase B|aurora kinase B-Sv1|aurora kinase B-Sv2|aurora- and Ipl1-like midbody-associated protein 1|aurora-1|aurora-B|aurora-related kinase 2|aurora/IPL1-related kinase 2|protein phosphatase 1, regulatory subunit 48|serine/threonine kinase 12|serine/threonine-protein kinase 12|serine/threonine-protein kinase 5|serine/threonine-protein kinase aurora-B	20210103	-
9606	9213	XPR1	-	IBGC6|SLC53A1|SYG1|X3	MIM:605237|HGNC:HGNC:12827|Ensembl:ENSG00000143324	1	1q25.3	xenotropic and polytropic retrovirus receptor 1	protein-coding	XPR1	xenotropic and polytropic retrovirus receptor 1	O	xenotropic and polytropic retrovirus receptor 1|X-receptor|protein SYG1 homolog|solute carrier family 53 (phosphate exporter), member 1|xenotropic and polytropic murine leukemia virus receptor X3	20210118	-
9606	9214	FCMR	-	FAIM3|TOSO	MIM:606015|HGNC:HGNC:14315|Ensembl:ENSG00000162894	1	1q32.1	Fc fragment of IgM receptor	protein-coding	FCMR	Fc fragment of IgM receptor	O	fas apoptotic inhibitory molecule 3|Fc mu receptor|IgM Fc fragment receptor|IgM Fc receptor|immunoglobulin mu Fc receptor|regulator of Fas-induced apoptosis Toso	20201124	-
9606	9215	LARGE1	-	LARGE|MDC1D|MDDGA6|MDDGB6	MIM:603590|HGNC:HGNC:6511|Ensembl:ENSG00000133424	22	22q12.3	LARGE xylosyl- and glucuronyltransferase 1	protein-coding	LARGE1	LARGE xylosyl- and glucuronyltransferase 1	O	LARGE xylosyl- and glucuronyltransferase 1|acetylglucosaminyltransferase-like 1A|acetylglucosaminyltransferase-like protein|glycosyltransferase-like protein LARGE1	20201205	-
9606	9217	VAPB	-	ALS8|VAMP-B|VAP-B	MIM:605704|HGNC:HGNC:12649|Ensembl:ENSG00000124164	20	20q13.32	VAMP associated protein B and C	protein-coding	VAPB	VAMP associated protein B and C	O	vesicle-associated membrane protein-associated protein B/C|VAMP (vesicle-associated membrane protein)-associated protein B and C|VAMP-associated 33 kDa protein	20210118	-
9606	9218	VAPA	-	VAMP-A|VAP-33|VAP-A|VAP33|hVAP-33	MIM:605703|HGNC:HGNC:12648|Ensembl:ENSG00000101558	18	18p11.22	VAMP associated protein A	protein-coding	VAPA	VAMP associated protein A	O	vesicle-associated membrane protein-associated protein A|33 kDa VAMP-associated protein|VAMP (vesicle-associated membrane protein)-associated protein A, 33kDa|epididymis secretory sperm binding protein	20210103	-
9606	9219	MTA2	-	MTA1L1|PID	MIM:603947|HGNC:HGNC:7411|Ensembl:ENSG00000149480	11	11q12.3	metastasis associated 1 family member 2	protein-coding	MTA2	metastasis associated 1 family member 2	O	metastasis-associated protein MTA2|MTA1-L1 protein|metastasis -associated gene 1-like 1|metastasis associated gene family, member 2|metastasis-associated 1-like 1|metastasis-associated protein 2|p53 target protein in deacetylase complex	20210103	-
9606	9220	TIAF1	-	MAJN|SPR210	MIM:609517|HGNC:HGNC:11803|Ensembl:ENSG00000221995	17	17q11.2	TGFB1-induced anti-apoptotic factor 1	protein-coding	TIAF1	TGFB1-induced anti-apoptotic factor 1	O	TGFB1-induced anti-apoptotic factor 1|12 kDa TGF-beta-1-induced antiapoptotic factor|TGF-beta-1-induced antiapoptotic factor 1|molecule associated with Jak-3 N-terminal	20201124	-
9606	9221	NOLC1	-	NOPP130|NOPP140|NS5ATP13|P130|Srp40	MIM:602394|HGNC:HGNC:15608|Ensembl:ENSG00000166197	10	10q24.32	nucleolar and coiled-body phosphoprotein 1	protein-coding	NOLC1	nucleolar and coiled-body phosphoprotein 1	O	nucleolar and coiled-body phosphoprotein 1|140 kDa nucleolar phosphoprotein|HCV NS5A trans-regulated protein 13|HCV NS5A-transactivated protein 13|hepatitis C virus NS5A-transactivated protein 13|nucleolar 130 kDa protein|nucleolar and coiled-body phosphprotein 1|nucleolar phosphoprotein p130|nucleolar protein p130	20210103	-
9606	9223	MAGI1	-	AIP-3|AIP3|BAIAP1|BAP-1|BAP1|MAGI-1|MAGI-1b|Magi1d|TNRC19|WWP3	MIM:602625|HGNC:HGNC:946|Ensembl:ENSG00000151276	3	3p14.1	membrane associated guanylate kinase, WW and PDZ domain containing 1	protein-coding	MAGI1	membrane associated guanylate kinase, WW and PDZ domain containing 1	O	membrane-associated guanylate kinase, WW and PDZ domain-containing protein 1|BAI1-associated protein 1|WW domain-containing protein 3|atrophin-1-interacting protein 3|membrane-associated guanylate kinase inverted 1|trinucleotide repeat-containing gene 19 protein	20210103	-
9606	9227	LRAT	-	LCA14	MIM:604863|HGNC:HGNC:6685|Ensembl:ENSG00000121207	4	4q32.1	lecithin retinol acyltransferase	protein-coding	LRAT	lecithin retinol acyltransferase	O	lecithin retinol acyltransferase|lecithin retinol acyltransferase (phosphatidylcholine--retinol O-acyltransferase)	20201124	-
9606	9228	DLGAP2	-	C8orf68|DAP2|ERICH1-AS1|SAPAP2	MIM:605438|HGNC:HGNC:2906|Ensembl:ENSG00000198010	8	8p23.3	DLG associated protein 2	protein-coding	DLGAP2	DLG associated protein 2	O	disks large-associated protein 2|ERICH1 antisense RNA 1 (non-protein coding)|ERICH1 antisense gene protein 1|PSD-95/SAP90-binding protein 2|SAP90/PSD-95-associated protein 2|discs large homolog associated protein 2|discs large-associated protein 2|putative DAP-2 like protein	20201124	-
9606	9229	DLGAP1	-	DAP-1|DAP-1-ALPHA|DAP-1-BETA|DAP1|DLGAP1A|DLGAP1B|GKAP|SAPAP1	MIM:605445|HGNC:HGNC:2905|Ensembl:ENSG00000170579	18	18p11.31	DLG associated protein 1	protein-coding	DLGAP1	DLG associated protein 1	O	disks large-associated protein 1|PSD-95/SAP90 binding protein 1|SAP90/PSD-95-associated protein 1|discs large homolog associated protein 1|guanylate kinase-associated protein	20201227	-
9606	9230	RAB11B	-	H-YPT3|NDAGSCW	MIM:604198|HGNC:HGNC:9761|Ensembl:ENSG00000185236	19	19p13.2	RAB11B, member RAS oncogene family	protein-coding	RAB11B	RAB11B, member RAS oncogene family	O	ras-related protein Rab-11B|GTP-binding protein YPT3|RAB11B, member of RAS oncogene family	20210123	-
9606	9231	DLG5	-	LP-DLG|P-DLG5|PDLG	MIM:604090|HGNC:HGNC:2904|Ensembl:ENSG00000151208	10	10q22.3	discs large MAGUK scaffold protein 5	protein-coding	DLG5	discs large MAGUK scaffold protein 5	O	disks large homolog 5|discs large protein LP-DLG|discs large protein P-dlg|discs, large homolog 5|large type of P-DLG|placenta and prostate DLG	20201124	-
9606	9232	PTTG1	-	EAP1|HPTTG|PTTG|TUTR1	MIM:604147|HGNC:HGNC:9690|Ensembl:ENSG00000164611	5	5q33.3	PTTG1 regulator of sister chromatid separation, securin	protein-coding	PTTG1	PTTG1 regulator of sister chromatid separation, securin	O	securin|ESP1-associated protein 1|pituitary tumor-transforming 1|pituitary tumor-transforming gene 1 protein|tumor-transforming protein 1	20210103	-
9606	9235	IL32	-	IL-32alpha|IL-32beta|IL-32delta|IL-32gamma|NK4|TAIF|TAIFa|TAIFb|TAIFc|TAIFd	MIM:606001|HGNC:HGNC:16830|Ensembl:ENSG00000008517	16	16p13.3	interleukin 32	protein-coding	IL32	interleukin 32	O	interleukin-32|interleukin-32 eta|interleukin-32 small|interleukin-32 theta|natural killer cell transcript 4|natural killer cells protein 4|tumor necrosis factor alpha-inducing factor	20201206	-
9606	9236	CCPG1	-	CPR8	MIM:611326|HGNC:HGNC:24227|Ensembl:ENSG00000260916	15	15q21.3	cell cycle progression 1	protein-coding	CCPG1	cell cycle progression 1	O	cell cycle progression protein 1|cell cycle progression restoration protein 8	20210103	-
9606	9238	TBRG4	-	CPR2|FASTKD4	MIM:611325|HGNC:HGNC:17443|Ensembl:ENSG00000136270	7	7p13	transforming growth factor beta regulator 4	protein-coding	TBRG4	transforming growth factor beta regulator 4	O	FAST kinase domain-containing protein 4|FAST kinase domains 4|H_TD2522F11.8|cell cycle progression protein 2|cell cycle progression restoration protein 2|protein TBRG4	20210103	-
9606	9240	PNMA1	-	MA1	MIM:604010|HGNC:HGNC:9158|Ensembl:ENSG00000176903	14	14q24.3	PNMA family member 1	protein-coding	PNMA1	PNMA family member 1	O	paraneoplastic antigen Ma1|37 kDa neuronal protein|neuron- and testis-specific protein 1|paraneoplastic Ma antigen 1|paraneoplastic neuronal antigen MA1	20201213	-
9606	9241	NOG	-	SYM1|SYNS1|SYNS1A	MIM:602991|HGNC:HGNC:7866|Ensembl:ENSG00000183691	17	17q22	noggin	protein-coding	NOG	noggin	O	noggin|symphalangism 1 (proximal)	20210123	-
9606	9242	MSC	-	ABF-1|ABF1|MYOR|bHLHa22	MIM:603628|HGNC:HGNC:7321|Ensembl:ENSG00000178860	8	8q13.3	musculin	protein-coding	MSC	musculin	O	musculin|activated B-cell factor 1, homolog of mouse musculin|activated B-cell factor-1|class A basic helix-loop-helix protein 22	20201213	-
9606	9244	CRLF1	-	CISS|CISS1|CLF|CLF-1|NR6|zcytor5	MIM:604237|HGNC:HGNC:2364|Ensembl:ENSG00000006016	19	19p13.11	cytokine receptor like factor 1	protein-coding	CRLF1	cytokine receptor like factor 1	O	cytokine receptor-like factor 1|class I cytokine receptor|cytokine type 1 receptor CRLP-1|cytokine-like factor 1	20201124	-
9606	9245	GCNT3	-	C2/4GnT|C24GNT|C2GNT2|C2GNTM|GNTM	MIM:606836|HGNC:HGNC:4205|Ensembl:ENSG00000140297	15	15q22.2	glucosaminyl (N-acetyl) transferase 3, mucin type	protein-coding	GCNT3	glucosaminyl (N-acetyl) transferase 3, mucin type	O	beta-1,3-galactosyl-O-glycosyl-glycoprotein beta-1,6-N-acetylglucosaminyltransferase 3|C2GnT-mucin type|beta1,6-N-acetylglucosaminyltransferase-M|beta1,6GlcNAc-transferase|core 2/core 4 beta-1,6-N-acetylglucosaminyltransferase|hC2GnT-M|mucus-type core 2 beta-1,6-N-acetylglucosaminyltransferase	20201213	-
9606	9246	UBE2L6	-	RIG-B|UBCH8	MIM:603890|HGNC:HGNC:12490|Ensembl:ENSG00000156587	11	11q12.1	ubiquitin conjugating enzyme E2 L6	protein-coding	UBE2L6	ubiquitin conjugating enzyme E2 L6	O	ubiquitin/ISG15-conjugating enzyme E2 L6|E2 ubiquitin-conjugating enzyme L6|retinoic acid induced gene B protein|ubiquitin carrier protein L6|ubiquitin conjugating enzyme E2L 6|ubiquitin-protein ligase L6	20210110	-
9606	9247	GCM2	-	FIH2|GCMB|HRPT4|hGCMb	MIM:603716|HGNC:HGNC:4198|Ensembl:ENSG00000124827	6	6p24.2	glial cells missing transcription factor 2	protein-coding	GCM2	glial cells missing transcription factor 2	O	chorion-specific transcription factor GCMb|GCM motif protein 2|glial cells missing 2|glial cells missing homolog 2|glial cells missing homolog b|glide/gcm protein homolog	20210123	-
9606	9248	GPR50	-	H9|Mel1c	MIM:300207|HGNC:HGNC:4506|Ensembl:ENSG00000102195	X	Xq28	G protein-coupled receptor 50	protein-coding	GPR50	G protein-coupled receptor 50	O	melatonin-related receptor	20201129	-
9606	9249	DHRS3	-	DD83.1|RDH17|Rsdr1|SDR1|SDR16C1|retSDR1	MIM:612830|HGNC:HGNC:17693|Ensembl:ENSG00000162496	1	1p36.21	dehydrogenase/reductase 3	protein-coding	DHRS3	dehydrogenase/reductase 3	O	short-chain dehydrogenase/reductase 3|dehydrogenase/reductase (SDR family) member 3|dehydrogenase/reductase member 3|retinal short-chain dehydrogenase/reductase 1|retinol dehydrogenase 17|short chain dehydrogenase/reductase family 16C member 1|short-chain dehydrogenase/reductase 1	20201124	-
9606	9252	RPS6KA5	-	MSK1|MSPK1|RLPK	MIM:603607|HGNC:HGNC:10434|Ensembl:ENSG00000100784	14	14q32.11	ribosomal protein S6 kinase A5	protein-coding	RPS6KA5	ribosomal protein S6 kinase A5	O	ribosomal protein S6 kinase alpha-5|90 kDa ribosomal protein S6 kinase 5|RSK-like protein kinase|RSKL|S6K-alpha-5|nuclear mitogen- and stress-activated protein kinase 1|ribosomal protein S6 kinase, 90kDa, polypeptide 5	20201124	-
9606	9253	NUMBL	-	CAG3A|CTG3a|NBL|NUMB-R|NUMBLIKE|NUMBR|TNRC23	MIM:604018|HGNC:HGNC:8061|Ensembl:ENSG00000105245	19	19q13.2	NUMB like endocytic adaptor protein	protein-coding	NUMBL	NUMB like endocytic adaptor protein	O	numb-like protein|numb homolog-like|numb-related protein	20210103	-
9606	9254	CACNA2D2	-	CACNA2D|CASVDD	MIM:607082|HGNC:HGNC:1400|Ensembl:ENSG00000007402	3	3p21.31	calcium voltage-gated channel auxiliary subunit alpha2delta 2	protein-coding	CACNA2D2	calcium voltage-gated channel auxiliary subunit alpha2delta 2	O	voltage-dependent calcium channel subunit alpha-2/delta-2|alpha 2 delta calcium channel subunit|calcium channel, voltage-dependent, alpha 2/delta subunit 2|gene 26|voltage-gated calcium channel subunit alpha-2/delta-2	20210123	-
9606	9255	AIMP1	-	EMAP2|EMAPII|HLD3|SCYE1|p43	MIM:603605|HGNC:HGNC:10648|Ensembl:ENSG00000164022	4	4q24	aminoacyl tRNA synthetase complex interacting multifunctional protein 1	protein-coding	AIMP1	aminoacyl tRNA synthetase complex interacting multifunctional protein 1	O	aminoacyl tRNA synthase complex-interacting multifunctional protein 1|ARS-interacting multifunctional protein 1|endothelial monocyte-activating polypeptide 2|endothelial-monocyte activating polypeptide II|multisynthase complex auxiliary component p43|multisynthetase complex auxiliary component p43|small inducible cytokine subfamily E, member 1 (endothelial monocyte-activating)	20201206	-
9606	9256	TSPOAP1	-	BZRAP1|PBR-IP|PRAX-1|PRAX1|RIM-BP1|RIMBP1	MIM:610764|HGNC:HGNC:16831|Ensembl:ENSG00000005379	17	17q22	TSPO associated protein 1	protein-coding	TSPOAP1	TSPO associated protein 1	O	peripheral-type benzodiazepine receptor-associated protein 1|RIMS-binding protein 1|benzodiazapine receptor peripheral-associated protein 1|benzodiazepine receptor (peripheral) associated protein 1|peripheral benzodiazepine receptor-interacting protein	20201124	-
9606	9258	MFHAS1	-	LRRC65|MASL1|ROCO4	MIM:605352|HGNC:HGNC:16982|Ensembl:ENSG00000147324	8	8p23.1	malignant fibrous histiocytoma amplified sequence 1	protein-coding	MFHAS1	malignant fibrous histiocytoma amplified sequence 1	O	malignant fibrous histiocytoma-amplified sequence 1|MFH-amplified sequences with leucine-rich tandem repeats 1|leucine rich repeat containing 65|malignant fibrous histiocytoma-amplified sequence with leucine-rich tandem repeats 1|malignant fibrous histiocytoma-amplified sequences with leucine-rich tandem repeats 1	20201124	-
9606	9260	PDLIM7	-	LMP1|LMP3	MIM:605903|HGNC:HGNC:22958|Ensembl:ENSG00000196923	5	5q35.3	PDZ and LIM domain 7	protein-coding	PDLIM7	PDZ and LIM domain 7	O	PDZ and LIM domain protein 7|1110003B01Rik|LIM domain protein|LMP|Lim mineralization protein 3|PDZ and LIM domain 7 (enigma)|protein enigma	20210103	-
9606	9261	MAPKAPK2	-	MAPKAP-K2|MK-2|MK2	MIM:602006|HGNC:HGNC:6887|Ensembl:ENSG00000162889	1	1q32.1	MAPK activated protein kinase 2	protein-coding	MAPKAPK2	MAPK activated protein kinase 2	O	MAP kinase-activated protein kinase 2|MAPKAP kinase 2|mitogen-activated protein kinase-activated protein kinase 2	20201213	-
9606	9262	STK17B	-	DRAK2	MIM:604727|HGNC:HGNC:11396|Ensembl:ENSG00000081320	2	2q32.3	serine/threonine kinase 17b	protein-coding	STK17B	serine/threonine kinase 17b	O	serine/threonine-protein kinase 17B|DAP kinase-related apoptosis-inducing protein kinase 2|death-associated protein kinase-related 2	20201124	-
9606	9263	STK17A	-	DRAK1	MIM:604726|HGNC:HGNC:11395|Ensembl:ENSG00000164543	7	7p13	serine/threonine kinase 17a	protein-coding	STK17A	serine/threonine kinase 17a	O	serine/threonine-protein kinase 17A|DAP kinase-related apoptosis-inducing protein kinase 1|death-associated protein kinase-related 1|serine/threonine kinase 17a (apoptosis-inducing)	20201124	-
9606	9265	CYTH3	-	ARNO3|GRP1|PSCD3|cytohesin-3	MIM:605081|HGNC:HGNC:9504|Ensembl:ENSG00000008256	7	7p22.1	cytohesin 3	protein-coding	CYTH3	cytohesin 3	O	cytohesin-3|ARF nucleotide-binding site opener 3|PH, SEC7 and coiled-coil domain-containing protein 3|general receptor of phosphoinositides 1|pleckstrin homology, Sec7 and coiled-coil domains 3	20201213	-
9606	9266	CYTH2	-	ARNO|CTS18|CTS18.1|PSCD2|PSCD2L|SEC7L|Sec7p-L|Sec7p-like|cytohesin-2	MIM:602488|HGNC:HGNC:9502|Ensembl:ENSG00000105443	19	19q13.33	cytohesin 2	protein-coding	CYTH2	cytohesin 2	O	cytohesin-2|ARF exchange factor|ARF nucleotide-binding site opener|CTC-273B12.8|PH, SEC7 and coiled-coil domain-containing protein 2|pleckstrin homology, Sec7 and coiled-coil domains 2|pleckstrin homology, Sec7 and coiled/coil domains 2 (cytohesin-2)	20201213	-
9606	9267	CYTH1	-	B2-1|CYTOHESIN-1|D17S811E|PSCD1|SEC7	MIM:182115|HGNC:HGNC:9501|Ensembl:ENSG00000108669	17	17q25.3	cytohesin 1	protein-coding	CYTH1	cytohesin 1	O	cytohesin-1|PH, SEC7 and coiled-coil domain-containing protein 1|SEC7 homolog B2-1|cytoadhesin 1|homolog of secretory protein SEC7|pleckstrin homology, Sec7 and coiled-coil domains 1	20201213	-
9606	9270	ITGB1BP1	-	ICAP-1A|ICAP-1B|ICAP-1alpha|ICAP1|ICAP1A|ICAP1B	MIM:607153|HGNC:HGNC:23927|Ensembl:ENSG00000119185	2	2p25.1	integrin subunit beta 1 binding protein 1	protein-coding	ITGB1BP1	integrin subunit beta 1 binding protein 1	O	integrin beta-1-binding protein 1|bodenin|integrin cytoplasmic domain-associated protein 1|integrin cytoplasmic domain-associated protein 1-alpha|integrin cytoplasmic domain-associated protein 1-beta	20201213	-
9606	9271	PIWIL1	-	CT80.1|HIWI|MIWI|PIWI	MIM:605571|HGNC:HGNC:9007|Ensembl:ENSG00000125207	12	12q24.33	piwi like RNA-mediated gene silencing 1	protein-coding	PIWIL1	piwi like RNA-mediated gene silencing 1	O	piwi-like protein 1|piwi homolog	20201128	-
9606	9274	BCL7C	-	-	MIM:605847|HGNC:HGNC:1006|Ensembl:ENSG00000099385	16	16p11.2	BAF chromatin remodeling complex subunit BCL7C	protein-coding	BCL7C	BAF chromatin remodeling complex subunit BCL7C	O	B-cell CLL/lymphoma 7 protein family member C|B-cell CLL/lymphoma 7C|BCL tumor suppressor 7C|BCL7C, BAF complex component	20201124	-
9606	9275	BCL7B	-	-	MIM:605846|HGNC:HGNC:1005|Ensembl:ENSG00000106635	7	7q11.23	BAF chromatin remodeling complex subunit BCL7B	protein-coding	BCL7B	BAF chromatin remodeling complex subunit BCL7B	O	B-cell CLL/lymphoma 7 protein family member B|B-cell CLL/lymphoma 7B|BCL tumor suppressor 7B|BCL7B, BAF complex component	20201124	-
9606	9276	COPB2	-	MCPH19|beta'-COP	MIM:606990|HGNC:HGNC:2232|Ensembl:ENSG00000184432	3	3q23	COPI coat complex subunit beta 2	protein-coding	COPB2	COPI coat complex subunit beta 2	O	coatomer subunit beta'|beta'-coat protein|betaprime-COP|coatomer binding complex, beta prime subunit|coatomer protein complex subunit beta 2|coatomer protein complex subunit beta prime|coatomer protein complex, subunit beta 2 (beta prime)|p102	20210123	-
9606	9277	WDR46	-	BING4|C6orf11|FP221|UTP7	MIM:611440|HGNC:HGNC:13923|Ensembl:ENSG00000227057	6	6p21.32	WD repeat domain 46	protein-coding	WDR46	WD repeat domain 46	O	WD repeat-containing protein 46|WD repeat-containing protein BING4	20201124	-
9606	9278	ZBTB22	-	BING1|ZBTB22A|ZNF297|ZNF297A|fru|fruitless	MIM:611439|HGNC:HGNC:13085|Ensembl:ENSG00000236104	6	6p21.32	zinc finger and BTB domain containing 22	protein-coding	ZBTB22	zinc finger and BTB domain containing 22	O	zinc finger and BTB domain-containing protein 22|zinc finger and BTB domain-containing protein 22A|zinc finger protein 297	20201124	-
9606	9282	MED14	-	CRSP150|CRSP2|CSRP|CXorf4|DRIP150|EXLM1|RGR1|TRAP170	MIM:300182|HGNC:HGNC:2370|Ensembl:ENSG00000180182	X	Xp11.4	mediator complex subunit 14	protein-coding	MED14	mediator complex subunit 14	O	mediator of RNA polymerase II transcription subunit 14|ARC150|CRSP complex subunit 2|RGR1 homolog|activator-recruited cofactor 150 kDa component|cofactor required for Sp1 transcriptional activation, subunit 2 (150kD)|hRGR1|human homolog of yeast RGR1|thyroid hormone receptor-associated protein complex 170 kDa component|thyroid hormone receptor-associated protein complex component TRAP170|transcriptional co-activator CRSP150|vitamin D receptor-interacting protein complex component DRIP150|vitamin D3 receptor-interacting protein complex 150 kDa component	20201124	-
9606	9283	GPR37L1	-	ET(B)R-LP-2|ETBR-LP-2|ETBRLP2	MIM:617630|HGNC:HGNC:14923|Ensembl:ENSG00000170075	1	1q32.1	G protein-coupled receptor 37 like 1	protein-coding	GPR37L1	G protein-coupled receptor 37 like 1	O	G-protein coupled receptor 37-like 1|endothelin B receptor-like protein 2|endothelin type b receptor-like protein 2|prosaposin receptor GPR37L1	20210118	-
9606	9284	NPIPA1	-	NPIP|NPIPA|morpheus	MIM:606406|HGNC:HGNC:7909|Ensembl:ENSG00000183426	16	16p13.11	nuclear pore complex interacting protein family member A1	protein-coding	NPIPA1	nuclear pore complex interacting protein family member A1	O	nuclear pore complex-interacting protein family member A1|nuclear pore complex-interacting protein A type	20201124	-
9606	9287	TAAR2	-	GPR58|taR-2	MIM:604849|HGNC:HGNC:4514|Ensembl:ENSG00000146378	6	6q23.2	trace amine associated receptor 2	protein-coding	TAAR2	trace amine associated receptor 2	O	trace amine-associated receptor 2|G protein-coupled receptor 58	20201124	-
9606	9288	TAAR3P	-	GPR57|GPR58|TAAR2|TAAR3	HGNC:HGNC:4513|Ensembl:ENSG00000179073	6	6q23.2	trace amine associated receptor 3, pseudogene	pseudo	TAAR3P	trace amine associated receptor 3, pseudogene	O	G protein-coupled receptor 57|trace amine associated receptor 2 pseudogene	20201124	-
9606	9289	ADGRG1	-	BFPP|BPPR|GPR56|TM7LN4|TM7XN1	MIM:604110|HGNC:HGNC:4512|Ensembl:ENSG00000205336	16	16q21	adhesion G protein-coupled receptor G1	protein-coding	ADGRG1	adhesion G protein-coupled receptor G1	O	adhesion G-protein coupled receptor G1|7-transmembrane protein with no EGF-like N-terminal domains-1|G protein-coupled receptor 56|testicular tissue protein Li 77	20210118	-
9606	9290	GPR55	-	LPIR1	MIM:604107|HGNC:HGNC:4511|Ensembl:ENSG00000135898	2	2q37.1	G protein-coupled receptor 55	protein-coding	GPR55	G protein-coupled receptor 55	O	G-protein coupled receptor 55	20201213	-
9606	9292	GPR53P	-	PsiGPR53|dJ271M21.8	HGNC:HGNC:4509	6	6p22.1	G protein-coupled receptor 53, pseudogene	pseudo	GPR53P	G protein-coupled receptor 53, pseudogene	O	MAS1 oncogene-like pseudogene	20201124	-
9606	9293	GPR52	-	-	MIM:604106|HGNC:HGNC:4508|Ensembl:ENSG00000203737	1	1q25.1	G protein-coupled receptor 52	protein-coding	GPR52	G protein-coupled receptor 52	O	G-protein coupled receptor 52|probable G-protein coupled receptor 52	20201124	-
9606	9294	S1PR2	-	AGR16|DFNB68|EDG-5|EDG5|Gpcr13|H218|LPB2|S1P2	MIM:605111|HGNC:HGNC:3169|Ensembl:ENSG00000267534	19	19p13.2	sphingosine-1-phosphate receptor 2	protein-coding	S1PR2	sphingosine-1-phosphate receptor 2	O	sphingosine 1-phosphate receptor 2|CTD-2369P2.2|S1P receptor 2|S1P receptor EDG5|S1P receptor Edg-5|deafness, autosomal recessive 68|endothelial differentiation G-protein coupled receptor 5|endothelial differentiation, sphingolipid G-protein-coupled receptor, 5|sphingosine 1-phosphate receptor Edg-5	20210123	-
9606	9295	SRSF11	-	NET2|SFRS11|dJ677H15.2|p54	MIM:602010|HGNC:HGNC:10782|Ensembl:ENSG00000116754	1	1p31.1	serine and arginine rich splicing factor 11	protein-coding	SRSF11	serine and arginine rich splicing factor 11	O	serine/arginine-rich splicing factor 11|SR splicing factor 11|arginine-rich 54 kDa nuclear protein|splicing factor p54|splicing factor, arginine/serine-rich 11	20210103	-
9606	9296	ATP6V1F	-	ATP6S14|VATF|Vma7	MIM:607160|HGNC:HGNC:16832|Ensembl:ENSG00000128524	7	7q32.1	ATPase H+ transporting V1 subunit F	protein-coding	ATP6V1F	ATPase H+ transporting V1 subunit F	O	V-type proton ATPase subunit F|ATPase, H+ transporting, lysosomal 14kDa, V1 subunit F|ATPase, vacuolar, 14 kD|H(+)-transporting two-sector ATPase, 14kD subunit|V-ATPase 14 kDa subunit|V-ATPase F subunit|V-ATPase subunit F|adenosinetriphosphatase 14k chain|vacuolar ATP synthase subunit F|vacuolar proton pump F subunit|vacuolar proton pump subunit F	20201206	-
9606	9297	SNORD29	-	RNU29|U29	MIM:603228|HGNC:HGNC:10151	11	11q12.3	small nucleolar RNA, C/D box 29	snoRNA	SNORD29	small nucleolar RNA, C/D box 29	O	RNA, U29 small nucleolar	20201124	-
9606	9298	SNORD31	-	RNU31|SNORD31A|U31	MIM:603230|HGNC:HGNC:10158	11	11q12.3	small nucleolar RNA, C/D box 31	snoRNA	SNORD31	small nucleolar RNA, C/D box 31	O	RNA, U31 small nucleolar	20201124	-
9606	9299	SNORD30	-	RNU30|U30	MIM:603229|HGNC:HGNC:10157|Ensembl:ENSG00000277846	11	11q12.3	small nucleolar RNA, C/D box 30	snoRNA	SNORD30	small nucleolar RNA, C/D box 30	O	RNA, U30 small nucleolar	20201124	-
9606	9300	SNORD28	-	RNU28|SNORD28A|U28	MIM:603227|HGNC:HGNC:10150|Ensembl:ENSG00000274544	11	11q12.3	small nucleolar RNA, C/D box 28	snoRNA	SNORD28	small nucleolar RNA, C/D box 28	O	RNA, U28 small nucleolar	20201124	-
9606	9301	SNORD27	-	RNU27|U27	MIM:603226|HGNC:HGNC:10149|Ensembl:ENSG00000275996	11	11q12.3	small nucleolar RNA, C/D box 27	snoRNA	SNORD27	small nucleolar RNA, C/D box 27	O	RNA, U27 small nucleolar	20201124	-
9606	9302	SNORD26	-	RNU26|U26	MIM:603225|HGNC:HGNC:10148|Ensembl:ENSG00000276788	11	11q12.3	small nucleolar RNA, C/D box 26	snoRNA	SNORD26	small nucleolar RNA, C/D box 26	O	RNA, U26 small nucleolar	20201124	-
9606	9303	SNORD25	-	RNU25|U25	MIM:603224|HGNC:HGNC:10147|Ensembl:ENSG00000275043	11	11q12.3	small nucleolar RNA, C/D box 25	snoRNA	SNORD25	small nucleolar RNA, C/D box 25	O	RNA, U25 small nucleolar	20201124	-
9606	9304	SNORD22	-	RNU22|U22	MIM:603223|HGNC:HGNC:10145|Ensembl:ENSG00000277194	11	11q12.3	small nucleolar RNA, C/D box 22	snoRNA	SNORD22	small nucleolar RNA, C/D box 22	O	RNA, U22 small nucleolar	20201124	-
9606	9306	SOCS6	-	CIS-4|CIS4|HSPC060|SOCS-4|SOCS-6|SOCS4|SSI4|STAI4|STATI4	MIM:605118|HGNC:HGNC:16833|Ensembl:ENSG00000170677	18	18q22.2	suppressor of cytokine signaling 6	protein-coding	SOCS6	suppressor of cytokine signaling 6	O	suppressor of cytokine signaling 6|STAT induced STAT inhibitor-4|cytokine-inducible SH2 protein 4|suppressor of cytokine signaling 4	20201213	-
9606	9308	CD83	-	BL11|HB15	MIM:604534|HGNC:HGNC:1703|Ensembl:ENSG00000112149	6	6p23	CD83 molecule	protein-coding	CD83	CD83 molecule	O	CD83 antigen|B-cell activation protein|CD83 antigen (activated B lymphocytes, immunoglobulin superfamily)|cell surface protein HB15|cell-surface glycoprotein|hCD83	20201213	-
9606	9310	ZNF235	-	ANF270|HZF6|ZFP93|ZNF270	MIM:604749|HGNC:HGNC:12866|Ensembl:ENSG00000159917	19	19q13.31	zinc finger protein 235	protein-coding	ZNF235	zinc finger protein 235	O	zinc finger protein 235|zfp-93|zinc finger protein 270|zinc finger protein 6|zinc finger protein 93 homolog|zinc finger protein HZF6|zinc finger protein homologous to Zfp93 in mouse|zinc finger protein homologous to mouse Zfp93	20201124	-
9606	9311	ASIC3	-	ACCN3|DRASIC|SLNAC1|TNaC1	MIM:611741|HGNC:HGNC:101|Ensembl:ENSG00000213199	7	7q36.1	acid sensing ion channel subunit 3	protein-coding	ASIC3	acid sensing ion channel subunit 3	O	acid-sensing ion channel 3|acid sensing (proton gated) ion channel 3|amiloride-sensitive cation channel 3, testis|modulatory subunit of ASIC2a|neuronal amiloride-sensitive cation channel 3|proton-gated cation channel subunit|testis sodium channel 1	20201124	-
9606	9312	KCNB2	-	KV2.2	MIM:607738|HGNC:HGNC:6232|Ensembl:ENSG00000182674	8	8q21.11	potassium voltage-gated channel subfamily B member 2	protein-coding	KCNB2	potassium voltage-gated channel subfamily B member 2	O	potassium voltage-gated channel subfamily B member 2|delayed rectifier potassium channel protein|potassium channel Kv2.2|potassium channel, voltage gated Shab related subfamily B, member 2|potassium voltage-gated channel, Shab-related subfamily, member 2|voltage-gated potassium channel subunit Kv2.2	20201124	-
9606	9313	MMP20	-	AI2A2|MMP-20	MIM:604629|HGNC:HGNC:7167|Ensembl:ENSG00000137674	11	11q22.2	matrix metallopeptidase 20	protein-coding	MMP20	matrix metallopeptidase 20	O	matrix metalloproteinase-20|enamel metalloproteinase|matrix metalloproteinase 20 (enamelysin)	20210110	-
9606	9314	KLF4	-	EZF|GKLF	MIM:602253|HGNC:HGNC:6348|Ensembl:ENSG00000136826	9	9q31.2	Kruppel like factor 4	protein-coding	KLF4	Kruppel like factor 4	O	Krueppel-like factor 4|Kruppel-like factor 4 (gut)|endothelial Kruppel-like zinc finger protein|epithelial zinc finger protein EZF|gut Kruppel-like factor|gut-enriched krueppel-like factor	20210118	-
9606	9315	NREP	-	C5orf13|D4S114|P311|PRO1873|PTZ17|SEZ17	MIM:607332|HGNC:HGNC:16834|Ensembl:ENSG00000134986	5	5q22.1	neuronal regeneration related protein	protein-coding	NREP	neuronal regeneration related protein	O	neuronal regeneration-related protein|neuronal protein 3.1|neuronal regeneration related protein homolog|protein p311	20210123	-
9606	9317	PTER	-	HPHRP|RPR-1	MIM:604446|HGNC:HGNC:9590|Ensembl:ENSG00000165983	10	10p13	phosphotriesterase related	protein-coding	PTER	phosphotriesterase related	O	phosphotriesterase-related protein|parathion hydrolase-related protein|resiniferatoxin-binding, phosphotriesterase-related	20201124	-
9606	9318	COPS2	-	ALIEN|CSN2|SGN2|TRIP15	MIM:604508|HGNC:HGNC:30747|Ensembl:ENSG00000166200	15	15q21.1	COP9 signalosome subunit 2	protein-coding	COPS2	COP9 signalosome subunit 2	O	COP9 signalosome complex subunit 2|COP9 constitutive photomorphogenic homolog subunit 2|JAB1-containing signalosome subunit 2|TR-interacting protein 15|TRIP-15|alien homolog|signalosome subunit 2|thyroid receptor-interacting protein 15	20210103	-
9606	9319	TRIP13	-	16E1BP|MVA3|OOMD9	MIM:604507|HGNC:HGNC:12307|Ensembl:ENSG00000071539	5	5p15.33	thyroid hormone receptor interactor 13	protein-coding	TRIP13	thyroid hormone receptor interactor 13	O	pachytene checkpoint protein 2 homolog|16E1-BP|HPV16 E1 protein binding protein|SH3TC1/TRIP13 fusion|TR-interacting protein 13|TRIP-13|human papillomavirus type 16 E1 protein-binding protein|thyroid receptor-interacting protein 13	20210123	-
9606	9320	TRIP12	-	MRD49|TRIP-12|TRIPC|ULF	MIM:604506|HGNC:HGNC:12306|Ensembl:ENSG00000153827	2	2q36.3	thyroid hormone receptor interactor 12	protein-coding	TRIP12	thyroid hormone receptor interactor 12	O	E3 ubiquitin-protein ligase TRIP12|E3 ubiquitin-protein ligase for Arf|HECT-type E3 ubiquitin transferase TRIP12|TR-interacting protein 12|probable E3 ubiquitin-protein ligase TRIP12|thyroid receptor interacting protein 12	20210110	-
9606	9321	TRIP11	-	ACG1A|CEV14|GMAP-210|GMAP210|ODCD|TRIP-11|TRIP230	MIM:604505|HGNC:HGNC:12305|Ensembl:ENSG00000100815	14	14q32.12	thyroid hormone receptor interactor 11	protein-coding	TRIP11	thyroid hormone receptor interactor 11	O	thyroid receptor-interacting protein 11|Golgi-microtubule-associated protein of 210 kDa|TR-interacting protein 11|clonal evolution-related gene on chromosome 14 protein|golgi-associated microtubule-binding protein 210	20201213	-
9606	9322	TRIP10	-	CIP4|HSTP|STOT|STP|TRIP-10	MIM:604504|HGNC:HGNC:12304|Ensembl:ENSG00000125733	19	19p13.3	thyroid hormone receptor interactor 10	protein-coding	TRIP10	thyroid hormone receptor interactor 10	O	cdc42-interacting protein 4|TR-interacting protein 10|protein Felic|salt tolerant protein|salt tolerator|thyroid receptor-interacting protein 10	20201206	-
9606	9324	HMGN3	-	PNAS-24|PNAS-25|TRIP7	MIM:604502|HGNC:HGNC:12312|Ensembl:ENSG00000118418	6	6q14.1	high mobility group nucleosomal binding domain 3	protein-coding	HMGN3	high mobility group nucleosomal binding domain 3	O	high mobility group nucleosome-binding domain-containing protein 3|TR-interacting protein 7|thyroid hormone receptor interacting protein 7	20201213	-
9606	9325	TRIP4	-	ASC-1|ASC1|HsT17391|MDCDC|SMABF1|ZC2HC5	MIM:604501|HGNC:HGNC:12310|Ensembl:ENSG00000103671	15	15q22.31	thyroid hormone receptor interactor 4	protein-coding	TRIP4	thyroid hormone receptor interactor 4	O	activating signal cointegrator 1|TR-interacting protein 4|TRIP-4|thyroid receptor-interacting protein 4|zinc finger, C2HC5-type	20201124	-
9606	9326	ZNHIT3	-	Hit1|PEHO|TRIP3	MIM:604500|HGNC:HGNC:12309|Ensembl:ENSG00000273611	17	17q12	zinc finger HIT-type containing 3	protein-coding	ZNHIT3	zinc finger HIT-type containing 3	O	zinc finger HIT domain-containing protein 3|HNF-4a coactivator|TR-interacting protein 3|TRIP-3|thyroid hormone receptor interactor 3|thyroid receptor interacting protein 3|zinc finger, HIT domain containing 3|zinc finger, HIT type 3	20201124	-
9606	9328	GTF3C5	-	TFIIIC63|TFIIICepsilon|TFiiiC2-63	MIM:604890|HGNC:HGNC:4668|Ensembl:ENSG00000148308	9	9q34.13	general transcription factor IIIC subunit 5	protein-coding	GTF3C5	general transcription factor IIIC subunit 5	O	general transcription factor 3C polypeptide 5|TF3C-epsilon|TFIIIC 63 kDa subunit|general transcription factor IIIC, polypeptide 5, 63kDa|transcription factor IIIC 63 kDa subunit|transcription factor IIIC subunit epsilon|transcription factor IIIC, 63 kD	20201206	-
9606	9329	GTF3C4	-	KAT12|TF3C-delta|TFIII90|TFIIIC290|TFIIIC90|TFIIICDELTA	MIM:604892|HGNC:HGNC:4667|Ensembl:ENSG00000125484	9	9q34.13	general transcription factor IIIC subunit 4	protein-coding	GTF3C4	general transcription factor IIIC subunit 4	O	general transcription factor 3C polypeptide 4|TFIIIC 90 kDa subunit|general transcription factor 3C 4|general transcription factor IIIC, polypeptide 4, 90kDa|transcription factor IIIC 90 kDa subunit|transcription factor IIIC subunit delta	20201213	-
9606	9330	GTF3C3	-	TFIIIC102|TFIIICgamma|TFiiiC2-102	MIM:604888|HGNC:HGNC:4666|Ensembl:ENSG00000119041	2	2q33.1	general transcription factor IIIC subunit 3	protein-coding	GTF3C3	general transcription factor IIIC subunit 3	O	general transcription factor 3C polypeptide 3|TF3C-gamma|TFIIIC 102 kDa subunit|general transcription factor IIIC, polypeptide 3, 102kDa|transcription factor IIIC subunit gamma	20201124	-
9606	9331	B4GALT6	-	B4Gal-T6|beta4Gal-T6	MIM:604017|HGNC:HGNC:929|Ensembl:ENSG00000118276	18	18q12.1	beta-1,4-galactosyltransferase 6	protein-coding	B4GALT6	beta-1,4-galactosyltransferase 6	O	beta-1,4-galactosyltransferase 6|UDP-Gal:beta-GlcNAc beta-1,4-galactosyltransferase 6|UDP-Gal:betaGlcNAc beta 1,4- galactosyltransferase, polypeptide 6|UDP-Gal:glucosylceramide beta-1,4-galactosyltransferase|UDP-galactose:beta-N-acetylglucosamine beta-1,4-galactosyltransferase 6|beta-1,4-GalTase 6|beta4GalT-VI|glucosylceramide beta-1,4-galactosyltransferase|lacCer synthase|lactosylceramide synthase	20210123	-
9606	9332	CD163	-	M130|MM130|SCARI1	MIM:605545|HGNC:HGNC:1631|Ensembl:ENSG00000177575	12	12p13.31	CD163 molecule	protein-coding	CD163	CD163 molecule	O	scavenger receptor cysteine-rich type 1 protein M130|hemoglobin scavenger receptor|macrophage-associated antigen	20210120	-
9606	9333	TGM5	-	PSS2|TGASE5|TGASEX|TGM6|TGMX|TGX	MIM:603805|HGNC:HGNC:11781|Ensembl:ENSG00000104055	15	15q15.2	transglutaminase 5	protein-coding	TGM5	transglutaminase 5	O	protein-glutamine gamma-glutamyltransferase 5|TG(X)|TGase X|TGase-5|transglutaminase V|transglutaminase X	20201213	-
9606	9334	B4GALT5	-	B4Gal-T5|BETA4-GALT-IV|beta4Gal-T5|beta4GalT-V|gt-V	MIM:604016|HGNC:HGNC:928|Ensembl:ENSG00000158470	20	20q13.13	beta-1,4-galactosyltransferase 5	protein-coding	B4GALT5	beta-1,4-galactosyltransferase 5	O	beta-1,4-galactosyltransferase 5|UDP-Gal:beta-GlcNAc beta-1,4-galactosyltransferase 5|UDP-Gal:betaGlcNAc beta 1,4-galactosyltransferase, polypeptide 5|UDP-galactose:beta-N-acetylglucosamine beta-1,4-galactosyltransferase 5|beta-1,4-GalT II|beta-1,4-GalT IV|beta-1,4-GalTase 5|beta-1.4-galactosyltransferase V|beta4-GalT IV|glucosylceramide beta-1,4-galactosyltransferase|lacCer synthase|lactosylceramide synthase	20201124	-
9606	9337	CNOT8	-	CAF1|CALIF|Caf1b|POP2|hCAF1	MIM:603731|HGNC:HGNC:9207|Ensembl:ENSG00000155508	5	5q33.2	CCR4-NOT transcription complex subunit 8	protein-coding	CNOT8	CCR4-NOT transcription complex subunit 8	O	CCR4-NOT transcription complex subunit 8|CAF1-like protein|CAF2|CALIFp|CCR4-associated factor 8|PGK promoter directed over production	20201124	-
9606	9338	TCEAL1	-	SIIR|WEX9|p21|pp21	MIM:300237|HGNC:HGNC:11616|Ensembl:ENSG00000172465	X	Xq22.2	transcription elongation factor A like 1	protein-coding	TCEAL1	transcription elongation factor A like 1	O	transcription elongation factor A protein-like 1|TCEA-like protein 1|nuclear phosphoprotein p21/SIIR|transcription elongation factor A (SII)-like 1|transcription elongation factor S-II protein-like 1	20201124	-
9606	9340	GLP2R	-	-	MIM:603659|HGNC:HGNC:4325|Ensembl:ENSG00000065325	17	17p13.1	glucagon like peptide 2 receptor	protein-coding	GLP2R	glucagon like peptide 2 receptor	O	glucagon-like peptide 2 receptor|GLP-2 receptor|epididymis secretory sperm binding protein	20201124	-
9606	9341	VAMP3	-	CEB	MIM:603657|HGNC:HGNC:12644|Ensembl:ENSG00000049245	1	1p36.23	vesicle associated membrane protein 3	protein-coding	VAMP3	vesicle associated membrane protein 3	O	vesicle-associated membrane protein 3|VAMP-3|cellubrevin|synaptobrevin-3	20201213	-
9606	9342	SNAP29	-	CEDNIK|SNAP-29	MIM:604202|HGNC:HGNC:11133|Ensembl:ENSG00000099940	22	22q11.21	synaptosome associated protein 29	protein-coding	SNAP29	synaptosome associated protein 29	O	synaptosomal-associated protein 29|soluble 29 kDa NSF attachment protein|synaptosomal-associated protein, 29kD|synaptosomal-associated protein, 29kDa|synaptosome associated protein 29kDa|vesicle-membrane fusion protein SNAP-29	20201206	-
9606	9343	EFTUD2	-	MFDGA|MFDM|SNRNP116|Snrp116|Snu114|U5-116KD	MIM:603892|HGNC:HGNC:30858|Ensembl:ENSG00000108883	17	17q21.31	elongation factor Tu GTP binding domain containing 2	protein-coding	EFTUD2	elongation factor Tu GTP binding domain containing 2	O	116 kDa U5 small nuclear ribonucleoprotein component|SNU114 homolog|U5 snRNP-specific protein, 116 kDa|elongation factor Tu GTP-binding domain-containing protein 2|hSNU114	20210103	-
9606	9344	TAOK2	-	MAP3K17|PSK|PSK1|PSK1-BETA|TAO1|TAO2	MIM:613199|HGNC:HGNC:16835|Ensembl:ENSG00000149930	16	16p11.2	TAO kinase 2	protein-coding	TAOK2	TAO kinase 2	O	serine/threonine-protein kinase TAO2|PSK-1|hKFC-C|kinase from chicken homolog C|prostate derived STE20-like kinase PSK|prostate-derived STE20-like kinase 1|prostate-derived sterile 20-like kinase 1|thousand and one amino acid protein kinase 2	20201213	-
9606	9348	NDST3	-	HSST3	MIM:603950|HGNC:HGNC:7682|Ensembl:ENSG00000164100	4	4q26	N-deacetylase and N-sulfotransferase 3	protein-coding	NDST3	N-deacetylase and N-sulfotransferase 3	O	bifunctional heparan sulfate N-deacetylase/N-sulfotransferase 3|GlcNAc N-deacetylase/ N-sulfotransferase 3|N-deacetylase/N-sulfotransferase (heparan glucosaminyl) 3|N-deacetylase/N-sulfotransferase 3|N-heparan sulfate sulfotransferase 3|glucosaminyl N-deacetylase/N-sulfotransferase 3	20201124	-
9606	9349	RPL23	-	L23|rpL17	MIM:603662|HGNC:HGNC:10316|Ensembl:ENSG00000125691	17	17q12	ribosomal protein L23	protein-coding	RPL23	ribosomal protein L23	O	60S ribosomal protein L23|60S ribosomal protein L17|large ribosomal subunit protein uL14|ribosomal protein L17	20201213	-
9606	9350	CER1	-	DAND4	MIM:603777|HGNC:HGNC:1862|Ensembl:ENSG00000147869	9	9p22.3	cerberus 1, DAN family BMP antagonist	protein-coding	CER1	cerberus 1, DAN family BMP antagonist	O	cerberus|DAN domain family member 4|cerberus 1, cysteine knot superfamily, homolog|cerberus-related 1|cerberus-related protein	20201124	-
9606	9351	SLC9A3R2	-	E3KARP|NHE3RF2|NHERF-2|NHERF2|OCTS2|SIP-1|SIP1|TKA-1	MIM:606553|HGNC:HGNC:11076|Ensembl:ENSG00000065054	16	16p13.3	SLC9A3 regulator 2	protein-coding	SLC9A3R2	SLC9A3 regulator 2	O	Na(+)/H(+) exchange regulatory cofactor NHE-RF2|NHE3 kinase A regulatory protein E3KARP|NHE3 regulatory factor 2|SRY-interacting protein 1|sodium/hydrogen exchanger 3 kinase A regulatory protein|solute carrier family 9 (sodium/hydrogen exchanger), member 3 regulator 2|solute carrier family 9, subfamily A (NHE3, cation proton antiporter 3), member 3 regulator 2|tyrosine kinase activator protein 1	20201213	-
9606	9352	TXNL1	-	HEL-S-114|TRP32|TXL-1|TXNL|Txl	MIM:603049|HGNC:HGNC:12436|Ensembl:ENSG00000091164	18	18q21.31	thioredoxin like 1	protein-coding	TXNL1	thioredoxin like 1	O	thioredoxin-like protein 1|32 kDa thioredoxin-related protein|epididymis secretory protein Li 114|thioredoxin-related 32 kDa protein|thioredoxin-related protein 1	20210123	-
9606	9353	SLIT2	-	SLIL3|Slit-2	MIM:603746|HGNC:HGNC:11086|Ensembl:ENSG00000145147	4	4p15.31	slit guidance ligand 2	protein-coding	SLIT2	slit guidance ligand 2	O	slit homolog 2 protein	20201220	-
9606	9354	UBE4A	-	E4|UBOX2|UFD2	MIM:603753|HGNC:HGNC:12499|Ensembl:ENSG00000110344	11	11q23.3	ubiquitination factor E4A	protein-coding	UBE4A	ubiquitination factor E4A	O	ubiquitin conjugation factor E4 A|RING-type E3 ubiquitin transferase E4 A|ubiquitination factor E4A (UFD2 homolog, yeast)	20210103	-
9606	9355	LHX2	-	LH2|hLhx2	MIM:603759|HGNC:HGNC:6594|Ensembl:ENSG00000106689	9	9q33.3	LIM homeobox 2	protein-coding	LHX2	LIM homeobox 2	O	LIM/homeobox protein Lhx2|LIM HOX gene 2|LIM homeobox protein 2|homeobox protein LH-2	20201124	-
9606	9356	SLC22A6	-	HOAT1|OAT1|PAHT|ROAT1	MIM:607582|HGNC:HGNC:10970|Ensembl:ENSG00000197901	11	11q12.3	solute carrier family 22 member 6	protein-coding	SLC22A6	solute carrier family 22 member 6	O	solute carrier family 22 member 6|PAH transporter|hPAHT|hROAT1|organic anion transporter 1|para-aminohippurate transporter|renal organic anion transporter 1|solute carrier family 22 (organic anion transporter), member 6	20210110	-
9606	9358	ITGBL1	-	OSCP|TIED	MIM:604234|HGNC:HGNC:6164|Ensembl:ENSG00000198542	13	13q33.1	integrin subunit beta like 1	protein-coding	ITGBL1	integrin subunit beta like 1	O	integrin beta-like protein 1|integrin beta like 1|integrin, beta-like 1 (with EGF-like repeat domains)|osteoblast-specific cysteine-rich protein|ten integrin EGF-like repeat domain-containing protein	20201124	-
9606	9360	PPIG	-	CARS-Cyp|CYP|SCAF10|SRCyp	MIM:606093|HGNC:HGNC:14650|Ensembl:ENSG00000138398	2	2q31.1	peptidylprolyl isomerase G	protein-coding	PPIG	peptidylprolyl isomerase G	O	peptidyl-prolyl cis-trans isomerase G|CARS-cyclophilin|CASP10|Clk-associating RS-cyclophilin|PPIase G|SR-cyclophilin|SR-cyp|SR-related CTD-associated factor 10|cyclophilin G|peptidyl-prolyl isomerase G (cyclophilin G)|rotamase G	20210103	-
9606	9361	LONP1	-	CODASS|LON|LONP|LonHS|PIM1|PRSS15|hLON	MIM:605490|HGNC:HGNC:9479|Ensembl:ENSG00000196365	19	19p13.3	lon peptidase 1, mitochondrial	protein-coding	LONP1	lon peptidase 1, mitochondrial	O	lon protease homolog, mitochondrial|hLON ATP-dependent protease|mitochondrial ATP-dependent protease Lon|mitochondrial lon protease-like protein|serine protease 15	20210103	-
9606	9362	CPNE6	-	-	MIM:605688|HGNC:HGNC:2319|Ensembl:ENSG00000100884	14	14q11.2	copine 6	protein-coding	CPNE6	copine 6	O	copine-6|N-copine|copine VI (neuronal)	20201213	-
9606	9363	RAB33A	-	RabS10	MIM:300333|HGNC:HGNC:9773|Ensembl:ENSG00000134594	X	Xq26.1	RAB33A, member RAS oncogene family	protein-coding	RAB33A	RAB33A, member RAS oncogene family	O	ras-related protein Rab-33A|Small GTP-binding protein S10	20201124	-
9606	9364	RAB28	-	CORD18	MIM:612994|HGNC:HGNC:9768|Ensembl:ENSG00000157869	4	4p15.33	RAB28, member RAS oncogene family	protein-coding	RAB28	RAB28, member RAS oncogene family	O	ras-related protein Rab-28	20201213	-
9606	9365	KL	-	HFTC3	MIM:604824|HGNC:HGNC:6344|Ensembl:ENSG00000133116	13	13q13.1	klotho	protein-coding	KL	klotho	O	klotho	20210110	-
9606	9366	RAB9BP1	-	RAB9P1	HGNC:HGNC:9793|Ensembl:ENSG00000232159	5	5q21.2-q21.3	RAB9B, member RAS oncogene family pseudogene 1	pseudo	RAB9BP1	RAB9B, member RAS oncogene family pseudogene 1	O	RAB9, member RAS oncogene family, pseudogene 1|RAB9A, member RAS oncogene family pseudogene	20201124	-
9606	9367	RAB9A	-	RAB9	MIM:300284|HGNC:HGNC:9792|Ensembl:ENSG00000123595	X	Xp22.2	RAB9A, member RAS oncogene family	protein-coding	RAB9A	RAB9A, member RAS oncogene family	O	ras-related protein Rab-9A|RAB9, member RAS oncogene family	20210103	-
9606	9368	SLC9A3R1	-	EBP50|NHERF|NHERF-1|NHERF1|NPHLOP2	MIM:604990|HGNC:HGNC:11075|Ensembl:ENSG00000109062	17	17q25.1	SLC9A3 regulator 1	protein-coding	SLC9A3R1	SLC9A3 regulator 1	O	Na(+)/H(+) exchange regulatory cofactor NHE-RF1|Na+/H+ exchange regulatory co-factor|ezrin-radixin-moesin binding phosphoprotein-50|regulatory cofactor of Na(+)/H(+) exchanger|solute carrier family 9, subfamily A (NHE3, cation proton antiporter 3), member 3 regulator 1	20210103	-
9606	9369	NRXN3	-	C14orf60	MIM:600567|HGNC:HGNC:8010|Ensembl:ENSG00000021645	14	14q24.3-q31.1	neurexin 3	protein-coding	NRXN3	neurexin 3	O	neurexin 3|neurexin III|neurexin-3-alpha	20201208	-
9606	9370	ADIPOQ	-	ACDC|ACRP30|ADIPQTL1|ADPN|APM-1|APM1|GBP28	MIM:605441|HGNC:HGNC:13633|Ensembl:ENSG00000181092	3	3q27.3	adiponectin, C1Q and collagen domain containing	protein-coding	ADIPOQ	adiponectin, C1Q and collagen domain containing	O	adiponectin|30 kDa adipocyte complement-related protein|adipocyte complement-related 30 kDa protein|adipose most abundant gene transcript 1 protein|adipose specific collagen-like factor|gelatin-binding protein 28	20210118	-
9606	9371	KIF3B	-	FLA8|HH0048|KLP-11|RP89	MIM:603754|HGNC:HGNC:6320|Ensembl:ENSG00000101350	20	20q11.21	kinesin family member 3B	protein-coding	KIF3B	kinesin family member 3B	O	kinesin-like protein KIF3B|microtubule plus end-directed kinesin motor 3B	20210123	-
9606	9372	ZFYVE9	-	MADHIP|NSP|PPP1R173|SARA|SMADIP	MIM:603755|HGNC:HGNC:6775|Ensembl:ENSG00000157077	1	1p32.3	zinc finger FYVE-type containing 9	protein-coding	ZFYVE9	zinc finger FYVE-type containing 9	O	zinc finger FYVE domain-containing protein 9|MAD, mothers against decapentaplegic homolog interacting protein, receptor activation anchor|MADH-interacting protein|novel serine protease|protein phosphatase 1, regulatory subunit 173|smad anchor for receptor activation|zinc finger, FYVE domain containing 9	20201208	-
9606	9373	PLAA	-	DOA1|NDMSBA|PLA2P|PLAP	MIM:603873|HGNC:HGNC:9043|Ensembl:ENSG00000137055	9	9p21.2	phospholipase A2 activating protein	protein-coding	PLAA	phospholipase A2 activating protein	O	phospholipase A-2-activating protein|DOA1 homolog	20210123	-
9606	9374	PPT2	-	C6orf8|G14|PPT-2	MIM:603298|HGNC:HGNC:9326|Ensembl:ENSG00000221988	6	6p21.32	palmitoyl-protein thioesterase 2	protein-coding	PPT2	palmitoyl-protein thioesterase 2	O	lysosomal thioesterase PPT2|S-thioesterase G14|VE-statin2|palmitoyl-protein hydrolase 2	20201213	-
9606	9375	TM9SF2	-	P76	MIM:604678|HGNC:HGNC:11865|Ensembl:ENSG00000125304	13	13q32.3	transmembrane 9 superfamily member 2	protein-coding	TM9SF2	transmembrane 9 superfamily member 2	O	transmembrane 9 superfamily member 2|76 kDa membrane protein|dinucleotide oxidase disulfide thiol exchanger 3 superfamily member 2|epididymis secretory sperm binding protein|transmembrane protein 9 superfamily member 2	20210103	-
9606	9376	SLC22A8	-	OAT3	MIM:607581|HGNC:HGNC:10972|Ensembl:ENSG00000149452	11	11q12.3	solute carrier family 22 member 8	protein-coding	SLC22A8	solute carrier family 22 member 8	O	solute carrier family 22 member 8|hOAT3|organic anion transporter 3|solute carrier family 22 (organic anion transporter), member 8	20201124	-
9606	9377	COX5A	-	COX|COX-VA|MC4DN20|VA	MIM:603773|HGNC:HGNC:2267|Ensembl:ENSG00000178741	15	15q24.2	cytochrome c oxidase subunit 5A	protein-coding	COX5A	cytochrome c oxidase subunit 5A	O	cytochrome c oxidase subunit 5A, mitochondrial|cytochrome c oxidase polypeptide Va|cytochrome c oxidase polypeptide, mitochondrial|cytochrome c oxidase subunit Va|mitochondrial cytochrome c oxidase subunit Va	20210123	-
9606	9378	NRXN1	-	Hs.22998|PTHSL2|SCZD17	MIM:600565|HGNC:HGNC:8008|Ensembl:ENSG00000179915	2	2p16.3	neurexin 1	protein-coding	NRXN1	neurexin 1	O	neurexin-1|neurexin I	20201213	-
9606	9379	NRXN2	-	-	MIM:600566|HGNC:HGNC:8009|Ensembl:ENSG00000110076	11	11q13.1	neurexin 2	protein-coding	NRXN2	neurexin 2	O	neurexin-2-beta|neurexin II	20201213	-
9606	9380	GRHPR	-	GLXR|GLYD|PH2	MIM:604296|HGNC:HGNC:4570|Ensembl:ENSG00000137106	9	9p13.2	glyoxylate and hydroxypyruvate reductase	protein-coding	GRHPR	glyoxylate and hydroxypyruvate reductase	O	glyoxylate reductase/hydroxypyruvate reductase|epididymis secretory sperm binding protein|glycerate-2-dehydrogenase|glyoxylate reductase and hydroxypyruvate reductase	20210117	-
9606	9381	OTOF	-	AUNB1|DFNB6|DFNB9|FER1L2|NSRD9	MIM:603681|HGNC:HGNC:8515|Ensembl:ENSG00000115155	2	2p23.3	otoferlin	protein-coding	OTOF	otoferlin	O	otoferlin|fer-1-like family member 2|fer-1-like protein 2	20210110	-
9606	9382	COG1	-	CDG2G|LDLB	MIM:606973|HGNC:HGNC:6545|Ensembl:ENSG00000166685	17	17q25.1	component of oligomeric golgi complex 1	protein-coding	COG1	component of oligomeric golgi complex 1	O	conserved oligomeric Golgi complex subunit 1|COG complex subunit 1|conserved oligomeric Golgi complex protein 1|low density lipoprotein receptor defect B complementing	20201206	-
9606	9383	TSIX	-	LINC00013|NCRNA00013|XIST-AS|XIST-AS1|XISTAS	MIM:300181|HGNC:HGNC:12377|Ensembl:ENSG00000270641	X	Xq13.2	TSIX transcript, XIST antisense RNA	ncRNA	TSIX	TSIX transcript, XIST antisense RNA	O	TSIX transcript, XIST antisense RNA (non-protein coding)|X (inactive)-specific transcript, antisense (non-protein coding)|XIST antisense RNA (non-protein coding)|long intergenic non-protein coding RNA 13|x-inactivation-specific transcript-antisense	20201124	-
9606	9384	COX6CP1	-	-	HGNC:HGNC:2286	16	16p13.13	cytochrome c oxidase subunit 6C pseudogene 1	pseudo	COX6CP1	cytochrome c oxidase subunit 6C pseudogene 1	O	cytochrome c oxidase subunit VIc pseudogene 1	20201124	-
9606	9385	COX5AP1	-	-	HGNC:HGNC:2268	14	14q22.3	cytochrome c oxidase subunit 5A pseudogene 1	pseudo	COX5AP1	cytochrome c oxidase subunit 5A pseudogene 1	O	cytochrome c oxidase subunit Va pseudogene 1	20201124	-
9606	9386	COX7CP1	-	-	HGNC:HGNC:2293	13	13q14.2	cytochrome c oxidase subunit 7C pseudogene 1	pseudo	COX7CP1	cytochrome c oxidase subunit 7C pseudogene 1	O	cytochrome c oxidase subunit VIIc pseudogene 1	20201124	-
9606	9388	LIPG	-	EDL|EL|PRO719	MIM:603684|HGNC:HGNC:6623|Ensembl:ENSG00000101670	18	18q21.1	lipase G, endothelial type	protein-coding	LIPG	lipase G, endothelial type	O	endothelial lipase|endothelial cell-derived lipase|lipase, endothelial|lipoprotein lipase H|phospholipase A1	20201124	-
9606	9389	SLC22A14	-	OCTL2|OCTL4|ORCTL4	MIM:604048|HGNC:HGNC:8495|Ensembl:ENSG00000144671	3	3p22.2	solute carrier family 22 member 14	protein-coding	SLC22A14	solute carrier family 22 member 14	O	solute carrier family 22 member 14|organic cation transporter-like 4|organic cationic transporter-like 4|solute carrier family 22 (organic cation transporter), member 14	20201124	-
9606	9390	SLC22A13	-	OAT10|OCTL1|OCTL3|ORCTL-3|ORCTL3	MIM:604047|HGNC:HGNC:8494|Ensembl:ENSG00000172940	3	3p22.2	solute carrier family 22 member 13	protein-coding	SLC22A13	solute carrier family 22 member 13	O	solute carrier family 22 member 13|organic cationic transporter-like 3|organic-cation transporter like 3|solute carrier family 22 (organic anion transporter), member 13|solute carrier family 22 (organic anion/urate transporter), member 13	20201124	-
9606	9391	CIAO1	-	CIA1|WDR39	MIM:604333|HGNC:HGNC:14280|Ensembl:ENSG00000144021	2	2q11.2	cytosolic iron-sulfur assembly component 1	protein-coding	CIAO1	cytosolic iron-sulfur assembly component 1	O	probable cytosolic iron-sulfur protein assembly protein CIAO1|WD repeat domain 39|WD repeat-containing protein 39|WD40 protein Ciao1|cytosolic iron-sulfur protein assembly 1 homolog	20201206	-
9606	9392	TGFBRAP1	-	TRAP-1|TRAP1|VPS3	MIM:606237|HGNC:HGNC:16836|Ensembl:ENSG00000135966	2	2q12.1-q12.2	transforming growth factor beta receptor associated protein 1	protein-coding	TGFBRAP1	transforming growth factor beta receptor associated protein 1	O	transforming growth factor-beta receptor-associated protein 1|TGF-beta receptor-associated protein 1|VPS3 CORVET complex subunit	20201213	-
9606	9394	HS6ST1	-	HH15|HS6ST	MIM:604846|HGNC:HGNC:5201|Ensembl:ENSG00000136720	2	2q14.3	heparan sulfate 6-O-sulfotransferase 1	protein-coding	HS6ST1	heparan sulfate 6-O-sulfotransferase 1	O	heparan-sulfate 6-O-sulfotransferase 1|HS6ST-1|heparan-sulfate 6-sulfotransferase	20201213	-
9606	9397	NMT2	-	-	MIM:603801|HGNC:HGNC:7858|Ensembl:ENSG00000152465	10	10p13	N-myristoyltransferase 2	protein-coding	NMT2	N-myristoyltransferase 2	O	glycylpeptide N-tetradecanoyltransferase 2|NMT 2|glycylpeptide N-tetradecanoyltransferase 2 variant 3|glycylpeptide N-tetradecanoyltransferase 2 variant 4|myristoyl-CoA:protein N-myristoyltransferase 2|peptide N-myristoyltransferase 2|type II N-myristoyltransferase	20201124	-
9606	9398	CD101	-	EWI-101|IGSF2|V7	MIM:604516|HGNC:HGNC:5949|Ensembl:ENSG00000134256	1	1p13.1	CD101 molecule	protein-coding	CD101	CD101 molecule	O	immunoglobulin superfamily member 2|cell surface glycoprotein V7|glu-Trp-Ile EWI motif-containing protein 101|leukocyte surface protein	20201124	-
9606	9399	STOML1	-	SLP-1|STORP|hUNC-24	MIM:608326|HGNC:HGNC:14560|Ensembl:ENSG00000067221	15	15q24.1	stomatin like 1	protein-coding	STOML1	stomatin like 1	O	stomatin-like protein 1|EPB72-like 1|EPB72-like protein 1|protein unc-24 homolog|stomatin (EBP72)-like 1|stomatin (EPB72)-like 1|stomatin-related protein	20201124	-
9606	9400	RECQL5	-	RECQ5	MIM:603781|HGNC:HGNC:9950|Ensembl:ENSG00000108469	17	17q25.1	RecQ like helicase 5	protein-coding	RECQL5	RecQ like helicase 5	O	ATP-dependent DNA helicase Q5|DNA helicase, RecQ-like type 5|RecQ helicase-like 5|RecQ protein-like 5	20210118	-
9606	9401	RECQL4	-	RECQ4	MIM:603780|HGNC:HGNC:9949|Ensembl:ENSG00000160957	8	8q24.3	RecQ like helicase 4	protein-coding	RECQL4	RecQ like helicase 4	O	ATP-dependent DNA helicase Q4|DNA helicase, RecQ-like, type 4|RecQ helicase-like 4|RecQ protein-like 4	20210114	-
9606	9402	GRAP2	-	GADS|GRAP-2|GRB2L|GRBLG|GRID|GRPL|GrbX|Grf40|Mona|P38	MIM:604518|HGNC:HGNC:4563|Ensembl:ENSG00000100351	22	22q13.1	GRB2 related adaptor protein 2	protein-coding	GRAP2	GRB2 related adaptor protein 2	O	GRB2-related adapter protein 2|GRB-2-like protein|GRB2-related protein with insert domain|SH3-SH2-SH3 adapter Mona|SH3-SH2-SH3 adaptor molecule|adapter protein GRID|grf-40|grf40 adapter protein|growth factor receptor-binding protein|growth factor receptor-bound protein 2-related adaptor protein 2|hematopoietic cell-associated adapter protein GrpL|hematopoietic cell-associated adaptor protein GRPL	20201124	-
9606	9403	SELENOF	-	SEP15	MIM:606254|HGNC:HGNC:17705|Ensembl:ENSG00000183291	1	1p22.3	selenoprotein F	protein-coding	SELENOF	selenoprotein F	O	selenoprotein F|15 kDa selenoprotein	20210114	-
9606	9404	LPXN	-	LDPL	MIM:605390|HGNC:HGNC:14061|Ensembl:ENSG00000110031	11	11q12.1	leupaxin	protein-coding	LPXN	leupaxin	O	leupaxin	20201213	-
9606	9406	ZRANB2	-	ZIS|ZIS1|ZIS2|ZNF265	MIM:604347|HGNC:HGNC:13058|Ensembl:ENSG00000132485	1	1p31.1	zinc finger RANBP2-type containing 2	protein-coding	ZRANB2	zinc finger RANBP2-type containing 2	O	zinc finger Ran-binding domain-containing protein 2|zinc finger protein 265|zinc finger, RAN-binding domain containing 2|zinc-finger, splicing	20210103	-
9606	9407	TMPRSS11D	-	ASP|HAT	MIM:605369|HGNC:HGNC:24059|Ensembl:ENSG00000153802	4	4q13.2	transmembrane serine protease 11D	protein-coding	TMPRSS11D	transmembrane serine protease 11D	O	transmembrane protease serine 11D|adrenal secretory serine protease|airway trypsin-like protease|transmembrane protease, serine 11D	20201124	-
9606	9409	PEX16	-	PBD8A|PBD8B	MIM:603360|HGNC:HGNC:8857|Ensembl:ENSG00000121680	11	11p11.2	peroxisomal biogenesis factor 16	protein-coding	PEX16	peroxisomal biogenesis factor 16	O	peroxisomal biogenesis factor 16|peroxin 16|peroxisomal membrane protein PEX16|peroxisome biogenesis factor 16	20201124	-
9606	9410	SNRNP40	-	40K|HPRP8BP|PRP8BP|PRPF8BP|SPF38|WDR57	MIM:607797|HGNC:HGNC:30857|Ensembl:ENSG00000060688	1	1p35.2	small nuclear ribonucleoprotein U5 subunit 40	protein-coding	SNRNP40	small nuclear ribonucleoprotein U5 subunit 40	O	U5 small nuclear ribonucleoprotein 40 kDa protein|38 kDa-splicing factor|Prp8-binding protein|U5 snRNP 40 kDa protein|U5 snRNP-specific 40 kDa protein|U5-40K|U5-40kD protein|WD repeat domain 57 (U5 snRNP specific)|WD repeat-containing protein 57|small nuclear ribonucleoprotein 40kDa (U5)|small nuclear ribonucleoprotein, U5 40kDa subunit	20210103	-
9606	9411	ARHGAP29	-	PARG1	MIM:610496|HGNC:HGNC:30207|Ensembl:ENSG00000137962	1	1p22.1	Rho GTPase activating protein 29	protein-coding	ARHGAP29	Rho GTPase activating protein 29	O	rho GTPase-activating protein 29|PTPL1-associated RhoGAP 1 (PARG1)|PTPL1-associated RhoGAP protein 1|rho-type GTPase-activating protein 29	20201213	-
9606	9412	MED21	-	SRB7|SURB7|hSrb7	MIM:603800|HGNC:HGNC:11473|Ensembl:ENSG00000152944	12	12p11.23	mediator complex subunit 21	protein-coding	MED21	mediator complex subunit 21	O	mediator of RNA polymerase II transcription subunit 21|RNA polymerase II holoenzyme component SRB7|RNAPII complex component SRB7|SRB7 suppressor of RNA polymerase B homolog	20201213	-
9606	9413	FAM189A2	-	C9orf61|ENTREP|X123	MIM:607710|HGNC:HGNC:24820|Ensembl:ENSG00000135063	9	9q21.12	family with sequence similarity 189 member A2	protein-coding	FAM189A2	family with sequence similarity 189 member A2	O	protein FAM189A2|Friedreich ataxia region gene X123	20201124	-
9606	9414	TJP2	-	C9DUPq21.11|DFNA51|DUP9q21.11|PFIC4|X104|ZO2	MIM:607709|HGNC:HGNC:11828|Ensembl:ENSG00000119139	9	9q21.11	tight junction protein 2	protein-coding	TJP2	tight junction protein 2	O	tight junction protein ZO-2|Friedreich ataxia region gene X104 (tight junction protein ZO-2)|zona occludens 2|zonula occludens protein 2	20201206	-
9606	9415	FADS2	-	D6D|DES6|FADSD6|LLCDL2|SLL0262|TU13	MIM:606149|HGNC:HGNC:3575|Ensembl:ENSG00000134824	11	11q12.2	fatty acid desaturase 2	protein-coding	FADS2	fatty acid desaturase 2	O	acyl-CoA 6-desaturase|delta-6 fatty acid desaturase|delta-6-desaturase|linoleoyl-CoA desaturase (delta-6-desaturase)-like 2	20210114	-
9606	9416	DDX23	-	PRPF28|SNRNP100|U5-100K|U5-100KD|prp28	MIM:612172|HGNC:HGNC:17347|Ensembl:ENSG00000174243	12	12q13.12	DEAD-box helicase 23	protein-coding	DDX23	DEAD-box helicase 23	O	probable ATP-dependent RNA helicase DDX23|100 kDa U5 snRNP-specific protein|DEAD (Asp-Glu-Ala-Asp) box polypeptide 23|DEAD box protein 23|PRP28 homolog, yeast|PRP28p homolog|U5 snRNP 100 kD protein	20210103	-
9606	9419	CRIPT	-	HSPC139|SSMDF	MIM:604594|HGNC:HGNC:14312|Ensembl:ENSG00000119878	2	2p21	CXXC repeat containing interactor of PDZ3 domain	protein-coding	CRIPT	CXXC repeat containing interactor of PDZ3 domain	O	cysteine-rich PDZ-binding protein|cysteine-rich interactor of PDZ three|cysteine-rich interactor of PDZ3|postsynaptic protein CRIPT	20201124	-
9606	9420	CYP7B1	-	CBAS3|CP7B|SPG5A	MIM:603711|HGNC:HGNC:2652|Ensembl:ENSG00000172817	8	8q12.3	cytochrome P450 family 7 subfamily B member 1	protein-coding	CYP7B1	cytochrome P450 family 7 subfamily B member 1	O	cytochrome P450 7B1|24-hydroxycholesterol 7-alpha-hydroxylase|25-hydroxycholesterol 7-alpha-hydroxylase|25/26-hydroxycholesterol 7-alpha-hydroxylase|3-hydroxysteroid 7-alpha hydroxylase|cytochrome P450, subfamily VIIB (oxysterol 7 alpha-hydroxylase), polypeptide 1|oxysterol 7-alpha-hydroxylase	20210114	-
9606	9421	HAND1	-	Hxt|Thing1|bHLHa27|eHand	MIM:602406|HGNC:HGNC:4807|Ensembl:ENSG00000113196	5	5q33.2	heart and neural crest derivatives expressed 1	protein-coding	HAND1	heart and neural crest derivatives expressed 1	O	heart- and neural crest derivatives-expressed protein 1|class A basic helix-loop-helix protein 27|extraembryonic tissues, heart, autonomic nervous system and neural crest derivatives-expressed protein 1	20201213	-
9606	9422	ZNF264	-	-	MIM:604668|HGNC:HGNC:13057|Ensembl:ENSG00000083844	19	19q13.43	zinc finger protein 264	protein-coding	ZNF264	zinc finger protein 264	O	zinc finger protein 264	20201124	-
9606	9423	NTN1	-	MRMV4|NTN1L	MIM:601614|HGNC:HGNC:8029|Ensembl:ENSG00000065320	17	17p13.1	netrin 1	protein-coding	NTN1	netrin 1	O	netrin-1|epididymis tissue protein Li 131P|netrin 1, mouse, homolog of	20210123	-
9606	9424	KCNK6	-	K2p6.1|KCNK8|TOSS|TWIK-2|TWIK2	MIM:603939|HGNC:HGNC:6281|Ensembl:ENSG00000099337	19	19q13.2	potassium two pore domain channel subfamily K member 6	protein-coding	KCNK6	potassium two pore domain channel subfamily K member 6	O	potassium channel subfamily K member 6|K2P6.1 potassium channel|TWIK-originated similarity sequence|TWIK-originated sodium similarity sequence|inward rectifying potassium channel protein TWIK-2|potassium channel, two pore domain subfamily K, member 6	20201124	-
9606	9425	CDYL	-	CDYL1	MIM:603778|HGNC:HGNC:1811|Ensembl:ENSG00000153046	6	6p25.1	chromodomain Y like	protein-coding	CDYL	chromodomain Y like	O	chromodomain Y-like protein|CDY-like, autosomal|chromodomain protein, Y-like|crotonyl-CoA hydratase|testis-specific chromodomain Y-like protein	20201213	-
9606	9426	CDY2A	-	CDY|CDY2	MIM:400018|HGNC:HGNC:1810|Ensembl:ENSG00000182415	Y	Yq11.222	chromodomain Y-linked 2A	protein-coding	CDY2A	chromodomain Y-linked 2A	O	testis-specific chromodomain protein Y 2|Y chromosome chromodomain protein 2A|chromodomain protein, Y chromosome, 2|chromodomain protein, Y-linked, 2A	20201213	-
9606	9427	ECEL1	-	DA5D|DINE|ECEX|XCE	MIM:605896|HGNC:HGNC:3147|Ensembl:ENSG00000171551	2	2q37.1	endothelin converting enzyme like 1	protein-coding	ECEL1	endothelin converting enzyme like 1	O	endothelin-converting enzyme-like 1|X converting enzyme|damage induced neuronal endopeptidase	20210103	-
9606	9429	ABCG2	-	ABC15|ABCP|BCRP|BCRP1|BMDP|CD338|CDw338|EST157481|GOUT1|MRX|MXR|MXR-1|MXR1|UAQTL1	MIM:603756|HGNC:HGNC:74|Ensembl:ENSG00000118777	4	4q22.1	ATP binding cassette subfamily G member 2 (Junior blood group)	protein-coding	ABCG2	ATP binding cassette subfamily G member 2 (Junior blood group)	O	broad substrate specificity ATP-binding cassette transporter ABCG2|ABC transporter|ATP-binding cassette transporter G2|ATP-binding cassette, sub-family G (WHITE), member 2 (Junior blood group)|breast cancer resistance protein|mitoxantrone resistance-associated protein|multi drug resistance efflux transport ATP-binding cassette sub-family G (WHITE) member 2|placenta specific MDR protein|placenta-specific ATP-binding cassette transporter|urate exporter	20210118	-
9606	9430	MYLKP1	-	MYLKP	HGNC:HGNC:7591|Ensembl:ENSG00000228868	3	3p12.3	myosin light chain kinase pseudogene 1	pseudo	MYLKP1	myosin light chain kinase pseudogene 1	O	myosin light chain kinase pseudogene 1 (functional)|myosin, light polypeptide kinase pseudogene	20201124	-
9606	9431	OR7E22P	-	OR3.6|OR6DG	HGNC:HGNC:8394	3	3p12.3	olfactory receptor family 7 subfamily E member 22 pseudogene	pseudo	OR7E22P	olfactory receptor family 7 subfamily E member 22 pseudogene	O	-	20201124	-
9606	9432	OR7E21P	-	OR4DG|OR7E127P|OR7E141P|OR7E142P|OR7E49P|OST035	HGNC:HGNC:8393|Ensembl:ENSG00000251178	3	3q22.1	olfactory receptor family 7 subfamily E member 21 pseudogene	pseudo	OR7E21P	olfactory receptor family 7 subfamily E member 21 pseudogene	O	olfactory receptor, family 7, subfamily A, member 127 pseudogene|olfactory receptor, family 7, subfamily E, member 141 pseudogene|olfactory receptor, family 7, subfamily E, member 142 pseudogene|olfactory receptor, family 7, subfamily E, member 49 pseudogene	20201124	-
9606	9435	CHST2	-	C6ST|GST-2|GST2|Gn6ST-1|HEL-S-75|glcNAc6ST-1	MIM:603798|HGNC:HGNC:1970|Ensembl:ENSG00000175040	3	3q24	carbohydrate sulfotransferase 2	protein-coding	CHST2	carbohydrate sulfotransferase 2	O	carbohydrate sulfotransferase 2|N-acetylglucosamine 6-O-sulfotransferase 1|carbohydrate (N-acetylglucosamine-6-O) sulfotransferase 2|carbohydrate (chondroitin 6/keratan) sulfotransferase 2|epididymis secretory protein Li 75|galactose/N-acetylglucosamine/N-acetylglucosamine 6-O-sulfotransferase 2	20201124	-
9606	9436	NCR2	-	CD336|LY95|NK-p44|NKP44|dJ149M18.1	MIM:604531|HGNC:HGNC:6732|Ensembl:ENSG00000096264	6	6p21.1	natural cytotoxicity triggering receptor 2	protein-coding	NCR2	natural cytotoxicity triggering receptor 2	O	natural cytotoxicity triggering receptor 2|NK cell activating receptor (NKp44)|NK cell-activating receptor|lymphocyte antigen 95 (activating NK-receptor; NK-p44)|lymphocyte antigen 95 homolog (activating NK-receptor; NK-p44)|natural killer cell p44-related protein	20210110	-
9606	9437	NCR1	-	CD335|LY94|NK-p46|NKP46	MIM:604530|HGNC:HGNC:6731|Ensembl:ENSG00000189430	19	19q13.42	natural cytotoxicity triggering receptor 1	protein-coding	NCR1	natural cytotoxicity triggering receptor 1	O	natural cytotoxicity triggering receptor 1|NK cell-activating receptor|lymphocyte antigen 94 homolog (activating NK-receptor; NK-p46)|natural killer cell p46-related protein	20201124	-
9606	9439	MED23	-	ARC130|CRSP130|CRSP133|CRSP3|DRIP130|MRT18|SUR-2|SUR2	MIM:605042|HGNC:HGNC:2372|Ensembl:ENSG00000112282	6	6q23.2	mediator complex subunit 23	protein-coding	MED23	mediator complex subunit 23	O	mediator of RNA polymerase II transcription subunit 23|130 kDa transcriptional co-activator|133 kDa transcriptional co-activator|activator-recruited cofactor 130 kDa component|cofactor required for Sp1 transcriptional activation subunit 3|mental retardation, non-syndromic, autosomal recessive, 18|vitamin D3 receptor interacting protein	20201213	-
9606	9440	MED17	-	CRSP6|CRSP77|DRIP80|SRB4|TRAP80	MIM:603810|HGNC:HGNC:2375|Ensembl:ENSG00000042429	11	11q21	mediator complex subunit 17	protein-coding	MED17	mediator complex subunit 17	O	mediator of RNA polymerase II transcription subunit 17|ARC77|CRSP complex subunit 6|activator-recruited cofactor 77 kDa component|cofactor required for Sp1 transcriptional activation, subunit 6, 77kDa|epididymis secretory sperm binding protein|thyroid hormone receptor-associated protein complex 80 kDa component|transcriptional coactivator CRSP77|vitamin D3 receptor-interacting protein complex 80 kDa component	20201206	-
9606	9441	MED26	-	CRSP7|CRSP70	MIM:605043|HGNC:HGNC:2376|Ensembl:ENSG00000105085	19	19p13.11	mediator complex subunit 26	protein-coding	MED26	mediator complex subunit 26	O	mediator of RNA polymerase II transcription subunit 26|ARC70|CRSP complex subunit 7|activator-recruited cofactor 70 kDa component|cofactor required for Sp1 transcriptional activation subunit 7|cofactor required for Sp1 transcriptional activation, subunit 7 (70kD)|cofactor required for Sp1 transcriptional activation, subunit 7, 70kDa|transcriptional coactivator CRSP70	20201213	-
9606	9442	MED27	-	CRAP34|CRSP34|CRSP8|MED3|TRAP37	MIM:605044|HGNC:HGNC:2377|Ensembl:ENSG00000160563	9	9q34.13	mediator complex subunit 27	protein-coding	MED27	mediator complex subunit 27	O	mediator of RNA polymerase II transcription subunit 27|CRSP complex subunit 8|cofactor required for Sp1 transcriptional activation, subunit 8, 34kDa|epididymis secretory sperm binding protein|p37 TRAP/SMCC/PC2 subunit|transcriptional coactivator CRSP34	20201213	-
9606	9443	MED7	-	ARC34|CRSP33|CRSP9	MIM:605045|HGNC:HGNC:2378|Ensembl:ENSG00000155868	5	5q33.3	mediator complex subunit 7	protein-coding	MED7	mediator complex subunit 7	O	mediator of RNA polymerase II transcription subunit 7|CRSP complex subunit 9|RNA polymerase transcriptional regulation mediator subunit 7 homolog|activator-recruited cofactor 34 kDa component|cofactor required for Sp1 transcriptional activation subunit 9|cofactor required for Sp1 transcriptional activation, subunit 9 (33kD)|cofactor required for Sp1 transcriptional activation, subunit 9, 33kDa|transcriptional coactivator CRSP33	20201213	-
9606	9444	QKI	-	Hqk|QK|QK1|QK3|hqkI	MIM:609590|HGNC:HGNC:21100|Ensembl:ENSG00000112531	6	6q26	QKI, KH domain containing RNA binding	protein-coding	QKI	QKI, KH domain containing RNA binding	O	protein quaking|QKI/LOC100132735 fusion|RNA binding protein HQK|homolog of mouse quaking QKI (KH domain RNA binding protein)|quaking homolog, KH domain RNA binding	20210118	-
9606	9445	ITM2B	-	ABRI|BRI|BRI2|BRICD2B|E25B|E3-16|FBD|RDGCA|imBRI2	MIM:603904|HGNC:HGNC:6174|Ensembl:ENSG00000136156	13	13q14.2	integral membrane protein 2B	protein-coding	ITM2B	integral membrane protein 2B	O	integral membrane protein 2B|ABri/ADan amyloid peptide|BRICHOS domain containing 2B|epididymis secretory sperm binding protein|immature BRI2|transmembrane protein BRI	20210123	-
9606	9446	GSTO1	-	GSTO 1-1|GSTTLp28|HEL-S-21|P28|SPG-R	MIM:605482|HGNC:HGNC:13312|Ensembl:ENSG00000148834	10	10q25.1	glutathione S-transferase omega 1	protein-coding	GSTO1	glutathione S-transferase omega 1	O	glutathione S-transferase omega-1|MMA(V) reductase|S-(Phenacyl)glutathione reductase|epididymis secretory protein Li 21|glutathione S-transferase omega 1-1|glutathione-S-transferase like|glutathione-dependent dehydroascorbate reductase|monomethylarsonic acid reductase	20210118	-
9606	9447	AIM2	-	PYHIN4	MIM:604578|HGNC:HGNC:357|Ensembl:ENSG00000163568	1	1q23.1-q23.2	absent in melanoma 2	protein-coding	AIM2	absent in melanoma 2	O	interferon-inducible protein AIM2	20201213	-
9606	9448	MAP4K4	-	FLH21957|HEL-S-31|HGK|MEKKK4|NIK	MIM:604666|HGNC:HGNC:6866|Ensembl:ENSG00000071054	2	2q11.2	mitogen-activated protein kinase kinase kinase kinase 4	protein-coding	MAP4K4	mitogen-activated protein kinase kinase kinase kinase 4	O	mitogen-activated protein kinase kinase kinase kinase 4|HPK/GCK-like kinase HGK|MAPK/ERK kinase kinase kinase 4|MEK kinase kinase 4|Ste20 group protein kinase HGK|epididymis secretory protein Li 31|hepatocyte progenitor kinase-like/germinal center kinase-like kinase|nck-interacting kinase	20210103	-
9606	9450	LY86	-	MD-1|MD1|MMD-1|dJ80N2.1	MIM:605241|HGNC:HGNC:16837|Ensembl:ENSG00000112799	6	6p25.1	lymphocyte antigen 86	protein-coding	LY86	lymphocyte antigen 86	O	lymphocyte antigen 86|MD-1, RP105-associated|ly-86|protein MD-1	20201124	-
9606	9451	EIF2AK3	-	PEK|PERK|WRS	MIM:604032|HGNC:HGNC:3255|Ensembl:ENSG00000172071	2	2p11.2	eukaryotic translation initiation factor 2 alpha kinase 3	protein-coding	EIF2AK3	eukaryotic translation initiation factor 2 alpha kinase 3	O	eukaryotic translation initiation factor 2-alpha kinase 3|PRKR-like endoplasmic reticulum kinase|pancreatic EIF2-alpha kinase|truncated eukaryotic translation initiation factor 2 alpha kinase 3	20210123	-
9606	9452	ITM2A	-	BRICD2A|E25A	MIM:300222|HGNC:HGNC:6173|Ensembl:ENSG00000078596	X	Xq21.1	integral membrane protein 2A	protein-coding	ITM2A	integral membrane protein 2A	O	integral membrane protein 2A|BRICHOS domain containing 2A	20201213	-
9606	9453	GGPS1	-	GGPPS|GGPPS1	MIM:606982|HGNC:HGNC:4249|Ensembl:ENSG00000152904	1	1q42.3	geranylgeranyl diphosphate synthase 1	protein-coding	GGPS1	geranylgeranyl diphosphate synthase 1	O	geranylgeranyl pyrophosphate synthase|(2E,6E)-farnesyl diphosphate synthase|GGPP synthase|GGPPSase|dimethylallyltranstransferase|farnesyl diphosphate synthase|farnesyltranstransferase|geranyltranstransferase	20201213	-
9606	9454	HOMER3	-	HOMER-3|VESL3	MIM:604800|HGNC:HGNC:17514|Ensembl:ENSG00000051128	19	19p13.11	homer scaffold protein 3	protein-coding	HOMER3	homer scaffold protein 3	O	homer protein homolog 3|Homer, neuronal immediate early gene, 3|homer homolog 3|homer scaffolding protein 3	20210103	-
9606	9455	HOMER2	-	ACPD|CPD|DFNA68|HOMER-2|VESL-2	MIM:604799|HGNC:HGNC:17513|Ensembl:ENSG00000103942	15	15q25.2	homer scaffold protein 2	protein-coding	HOMER2	homer scaffold protein 2	O	homer protein homolog 2|cupidin|homer homolog 2|homer homolog 3|homer scaffolding protein 2|homer, neuronal immediate early gene, 2	20201124	-
9606	9456	HOMER1	-	HOMER|HOMER1A|HOMER1B|HOMER1C|SYN47|Ves-1	MIM:604798|HGNC:HGNC:17512|Ensembl:ENSG00000152413	5	5q14.1	homer scaffold protein 1	protein-coding	HOMER1	homer scaffold protein 1	O	homer protein homolog 1|homer homolog 1|homer scaffolding protein 1|homer, neuronal immediate early gene, 1|homer-1	20201213	-
9606	9457	FHL5	-	1700027G07Rik|ACT|FHL-5|dJ393D12.2	MIM:605126|HGNC:HGNC:17371|Ensembl:ENSG00000112214	6	6q16.1	four and a half LIM domains 5	protein-coding	FHL5	four and a half LIM domains 5	O	four and a half LIM domains protein 5|LIM protein ACT|activator of cAMP-responsive element modulator (CREM) in testis|activator of cAMP-responsive element modulator in testis	20201124	-
9606	9459	ARHGEF6	-	COOL2|Cool-2|MRX46|PIXA|alpha-PIX|alphaPIX	MIM:300267|HGNC:HGNC:685|Ensembl:ENSG00000129675	X	Xq26.3	Rac/Cdc42 guanine nucleotide exchange factor 6	protein-coding	ARHGEF6	Rac/Cdc42 guanine nucleotide exchange factor 6	O	rho guanine nucleotide exchange factor 6|PAK-interacting exchange factor, alpha|Rac/Cdc42 guanine exchange factor (GEF) 6|Rac/Cdc42 guanine nucleotide exchange factor (GEF) 6	20201124	-
9606	9462	RASAL2	-	NGAP	MIM:606136|HGNC:HGNC:9874|Ensembl:ENSG00000075391	1	1q25.2	RAS protein activator like 2	protein-coding	RASAL2	RAS protein activator like 2	O	ras GTPase-activating protein nGAP|RASAL2/ACVR1 fusion|Ras protein activator like 1	20201124	-
9606	9463	PICK1	-	PICK|PRKCABP	MIM:605926|HGNC:HGNC:9394|Ensembl:ENSG00000100151	22	22q13.1	protein interacting with PRKCA 1	protein-coding	PICK1	protein interacting with PRKCA 1	O	PRKCA-binding protein|protein interacting with C kinase 1|protein kinase C-alpha-binding protein	20201213	-
9606	9464	HAND2	-	DHAND2|Hed|Thing2|bHLHa26|dHand	MIM:602407|HGNC:HGNC:4808|Ensembl:ENSG00000164107	4	4q34.1	heart and neural crest derivatives expressed 2	protein-coding	HAND2	heart and neural crest derivatives expressed 2	O	heart- and neural crest derivatives-expressed protein 2|basic helix-loop-helix transcription factor HAND2|class A basic helix-loop-helix protein 26|deciduum, heart, autonomic nervous system and neural crest derivatives-expressed protein 2	20210118	-
9606	9465	AKAP7	-	AKAP15|AKAP18	MIM:604693|HGNC:HGNC:377|Ensembl:ENSG00000118507	6	6q23.2	A-kinase anchoring protein 7	protein-coding	AKAP7	A-kinase anchoring protein 7	O	A-kinase anchoring protein 7|A kinase (PRKA) anchor protein 7|A-kinase anchor protein 18 kDa|A-kinase anchor protein 9 kDa|AKAP 18	20201217	-
9606	9466	IL27RA	-	CRL1|IL-27RA|IL27R|TCCR|WSX1|zcytor1	MIM:605350|HGNC:HGNC:17290|Ensembl:ENSG00000104998	19	19p13.12	interleukin 27 receptor subunit alpha	protein-coding	IL27RA	interleukin 27 receptor subunit alpha	O	interleukin-27 receptor subunit alpha|IL-27 receptor subunit alpha|IL-27R subunit alpha|IL-27R-alpha|T-cell cytokine receptor type 1|class I cytokine receptor|cytokine receptor WSX-1|cytokine receptor-like 1|interleukin 27 receptor, alpha|type I T-cell cytokine receptor	20201213	-
9606	9467	SH3BP5	-	SAB|SH3BP-5	MIM:605612|HGNC:HGNC:10827|Ensembl:ENSG00000131370	3	3p25.1	SH3 domain binding protein 5	protein-coding	SH3BP5	SH3 domain binding protein 5	O	SH3 domain-binding protein 5|SH3 domain-binding protein that preferentially associates with BTK|SH3-domain binding protein 5 (BTK-associated)	20201124	-
9606	9468	PCYT1B	-	CCTB|CTB	MIM:300948|HGNC:HGNC:8755|Ensembl:ENSG00000102230	X	Xp22.11	phosphate cytidylyltransferase 1, choline, beta	protein-coding	PCYT1B	phosphate cytidylyltransferase 1, choline, beta	O	choline-phosphate cytidylyltransferase B|CCT B|CCT-beta|CT B|CTP:phosphocholine cytidylyltransferase b|phosphorylcholine transferase B	20201124	-
9606	9469	CHST3	-	C6ST|C6ST1|HSD	MIM:603799|HGNC:HGNC:1971|Ensembl:ENSG00000122863	10	10q22.1	carbohydrate sulfotransferase 3	protein-coding	CHST3	carbohydrate sulfotransferase 3	O	carbohydrate sulfotransferase 3|C6ST-1|GST-0|carbohydrate (chondroitin 6) sulfotransferase 3|chondroitin 6 sulfotransferase 1|chondroitin 6-O-sulfotransferase 1|galactose/N-acetylglucosamine/N-acetylglucosamine 6-O-sulfotransferase 0	20210110	-
9606	9470	EIF4E2	-	4E-LP|4EHP|EIF4EL3|IF4e|h4EHP	MIM:605895|HGNC:HGNC:3293|Ensembl:ENSG00000135930	2	2q37.1	eukaryotic translation initiation factor 4E family member 2	protein-coding	EIF4E2	eukaryotic translation initiation factor 4E family member 2	O	eukaryotic translation initiation factor 4E type 2|eIF-4E type 2|eIF4E-like cap-binding protein|eIF4E-like protein 4E-LP|eukaryotic translation initiation factor 4E homologous protein|eukaryotic translation initiation factor 4E-like 3|mRNA cap-binding protein type 3	20201213	-
9606	9472	AKAP6	-	ADAP100|ADAP6|AKAP100|PRKA6|mAKAP	MIM:604691|HGNC:HGNC:376|Ensembl:ENSG00000151320	14	14q12	A-kinase anchoring protein 6	protein-coding	AKAP6	A-kinase anchoring protein 6	O	A-kinase anchor protein 6|A kinase (PRKA) anchor protein 6|A-kinase anchor protein 100 kDa|AKAP 100|AKAP-6|protein kinase A anchoring protein 6	20201124	-
9606	9473	THEMIS2	-	C1orf38|ICB-1|ICB1	MIM:617856|HGNC:HGNC:16839|Ensembl:ENSG00000130775	1	1p35.3	thymocyte selection associated family member 2	protein-coding	THEMIS2	thymocyte selection associated family member 2	O	protein THEMIS2|basement membrane-induced|induced by contact to basement membrane 1 protein|protein ICB-1|thymocyte-expressed molecule involved in selection protein 2	20201124	-
9606	9474	ATG5	-	APG5|APG5-LIKE|APG5L|ASP|SCAR25|hAPG5	MIM:604261|HGNC:HGNC:589|Ensembl:ENSG00000057663	6	6q21	autophagy related 5	protein-coding	ATG5	autophagy related 5	O	autophagy protein 5|APG5 autophagy 5-like|ATG5 autophagy related 5 homolog|apoptosis-specific protein	20210123	-
9606	9475	ROCK2	-	ROCK-II	MIM:604002|HGNC:HGNC:10252|Ensembl:ENSG00000134318	2	2p25.1	Rho associated coiled-coil containing protein kinase 2	protein-coding	ROCK2	Rho associated coiled-coil containing protein kinase 2	O	rho-associated protein kinase 2|p164 ROCK-2|rho-associated, coiled-coil-containing protein kinase II	20201220	-
9606	9476	NAPSA	-	KAP|Kdap|NAP1|NAPA|SNAPA	MIM:605631|HGNC:HGNC:13395|Ensembl:ENSG00000131400	19	19q13.33	napsin A aspartic peptidase	protein-coding	NAPSA	napsin A aspartic peptidase	O	napsin-A|ASP4|TA01/TA02|asp 4|aspartyl protease 4|kidney-derived aspartic protease-like protein|napsin-1|pronapsin A	20201124	-
9606	9477	MED20	-	PRO0213|SRB2|TRFP	MIM:612915|HGNC:HGNC:16840|Ensembl:ENSG00000124641	6	6p21.1	mediator complex subunit 20	protein-coding	MED20	mediator complex subunit 20	O	mediator of RNA polymerase II transcription subunit 20|Trf (TATA binding protein-related factor)-proximal homolog	20201213	-
9606	9478	CABP1	-	CALBRAIN|HCALB_BR	MIM:605563|HGNC:HGNC:1384|Ensembl:ENSG00000157782	12	12q24.31	calcium binding protein 1	protein-coding	CABP1	calcium binding protein 1	O	calcium-binding protein 1|calcium binding protein 5|caldendrin	20201124	-
9606	9479	MAPK8IP1	-	IB1|JIP-1|JIP1|PRKM8IP	MIM:604641|HGNC:HGNC:6882|Ensembl:ENSG00000121653	11	11p11.2	mitogen-activated protein kinase 8 interacting protein 1	protein-coding	MAPK8IP1	mitogen-activated protein kinase 8 interacting protein 1	O	C-Jun-amino-terminal kinase-interacting protein 1|IB-1|JNK MAP kinase scaffold protein 1|JNK-interacting protein 1|PRKM8 interacting protein|islet-brain 1	20201205	-
9606	9480	ONECUT2	-	OC-2|OC2	MIM:604894|HGNC:HGNC:8139|Ensembl:ENSG00000119547	18	18q21.31	one cut homeobox 2	protein-coding	ONECUT2	one cut homeobox 2	O	one cut domain family member 2|HNF-6-beta|ONECUT-2 homeodomain transcription factor|hepatocyte nuclear factor 6-beta|onecut 2|transcription factor ONECUT-2	20201213	-
9606	9481	SLC25A27	-	UCP4	MIM:613725|HGNC:HGNC:21065|Ensembl:ENSG00000153291	6	6p12.3	solute carrier family 25 member 27	protein-coding	SLC25A27	solute carrier family 25 member 27	O	mitochondrial uncoupling protein 4|UCP 4|uncoupling protein 4	20201124	-
9606	9482	STX8	-	CARB	MIM:604203|HGNC:HGNC:11443|Ensembl:ENSG00000170310	17	17p13.1	syntaxin 8	protein-coding	STX8	syntaxin 8	O	syntaxin-8|CIP-1-associated regulator of cyclin B	20210103	-
9606	9486	CHST10	-	HNK-1ST|HNK1ST	MIM:606376|HGNC:HGNC:19650|Ensembl:ENSG00000115526	2	2q11.2	carbohydrate sulfotransferase 10	protein-coding	CHST10	carbohydrate sulfotransferase 10	O	carbohydrate sulfotransferase 10|HNK-1 sulfotransferase|huHNK-1ST	20201124	-
9606	9487	PIGL	-	CHIME	MIM:605947|HGNC:HGNC:8966|Ensembl:ENSG00000108474	17	17p11.2	phosphatidylinositol glycan anchor biosynthesis class L	protein-coding	PIGL	phosphatidylinositol glycan anchor biosynthesis class L	O	N-acetylglucosaminyl-phosphatidylinositol de-N-acetylase|N-acetylglucosaminylphosphatidylinositol deacetylase|PIG-L|phosphatidylinositol glycan, class L|phosphatidylinositol-glycan biosynthesis class L protein	20201124	-
9606	9488	PIGB	-	DEE80|EIEE80|GPI-MT-III|PIG-B	MIM:604122|HGNC:HGNC:8959|Ensembl:ENSG00000069943	15	15q21.3	phosphatidylinositol glycan anchor biosynthesis class B	protein-coding	PIGB	phosphatidylinositol glycan anchor biosynthesis class B	O	GPI mannosyltransferase 3|GPI mannosyltransferase III|dol-P-Man dependent GPI mannosyltransferase|phosphatidylinositol glycan, class B|phosphatidylinositol-glycan biosynthesis class B protein	20210123	-
9606	9489	PGS1	-	-	MIM:614942|HGNC:HGNC:30029|Ensembl:ENSG00000087157	17	17q25.3	phosphatidylglycerophosphate synthase 1	protein-coding	PGS1	phosphatidylglycerophosphate synthase 1	O	CDP-diacylglycerol--glycerol-3-phosphate 3-phosphatidyltransferase, mitochondrial|PGP synthase 1	20201124	-
9606	9491	PSMF1	-	PI31	MIM:617858|HGNC:HGNC:9571|Ensembl:ENSG00000125818	20	20p13	proteasome inhibitor subunit 1	protein-coding	PSMF1	proteasome inhibitor subunit 1	O	proteasome inhibitor PI31 subunit|proteasome (prosome, macropain) inhibitor subunit 1 (PI31)	20201124	-
9606	9493	KIF23	-	CHO1|KNSL5|MKLP-1|MKLP1	MIM:605064|HGNC:HGNC:6392|Ensembl:ENSG00000137807	15	15q23	kinesin family member 23	protein-coding	KIF23	kinesin family member 23	O	kinesin-like protein KIF23|kinesin-like 5 (mitotic kinesin-like protein 1)	20210103	-
9606	9495	AKAP5	-	AKAP75|AKAP79|H21	MIM:604688|HGNC:HGNC:375|Ensembl:ENSG00000179841	14	14q23.3	A-kinase anchoring protein 5	protein-coding	AKAP5	A-kinase anchoring protein 5	O	A-kinase anchor protein 5|A kinase (PRKA) anchor protein 5|A-kinase anchor protein 79 kDa|A-kinase anchoring protein 75/79|AKAP 79|cAMP-dependent protein kinase regulatory subunit II high affinity-binding protein	20201206	-
9606	9496	TBX4	-	ICPPS|PAPPAS|SPS	MIM:601719|HGNC:HGNC:11603|Ensembl:ENSG00000121075	17	17q23.2	T-box transcription factor 4	protein-coding	TBX4	T-box transcription factor 4	O	T-box transcription factor TBX4|T-box 4|T-box protein 4	20201228	-
9606	9497	SLC4A7	-	NBC2|NBC3|NBCN1|SBC2|SLC4A6	MIM:603353|HGNC:HGNC:11033|Ensembl:ENSG00000033867	3	3p24.1	solute carrier family 4 member 7	protein-coding	SLC4A7	solute carrier family 4 member 7	O	sodium bicarbonate cotransporter 3|bicarbonate transporter|electroneutral Na/HCO(3) cotransporter|sodium bicarbonate cotransporter 2|sodium bicarbonate cotransporter 2b|solute carrier family 4, sodium bicarbonate cotransporter, member 7	20201213	-
9606	9498	SLC4A8	-	NBC3|NDCBE	MIM:605024|HGNC:HGNC:11034|Ensembl:ENSG00000050438	12	12q13.13	solute carrier family 4 member 8	protein-coding	SLC4A8	solute carrier family 4 member 8	O	electroneutral sodium bicarbonate exchanger 1|electroneutral Na(+)-driven Cl-HCO3 exchanger|k-NBC3|solute carrier family 4, sodium bicarbonate cotransporter, member 8	20201124	-
9606	9499	MYOT	-	LGMD1|LGMD1A|MFM3|TTID|TTOD	MIM:604103|HGNC:HGNC:12399|Ensembl:ENSG00000120729	5	5q31.2	myotilin	protein-coding	MYOT	myotilin	O	myotilin|57 kDa cytoskeletal protein|myofibrillar titin-like Ig domains protein|titin immunoglobulin domain protein (myotilin)	20201124	-
9606	9500	MAGED1	-	DLXIN-1|NRAGE	MIM:300224|HGNC:HGNC:6813|Ensembl:ENSG00000179222	X	Xp11.22	MAGE family member D1	protein-coding	MAGED1	MAGE family member D1	O	melanoma-associated antigen D1|MAGE tumor antigen CCF|MAGE-D1 antigen|melanoma antigen family D, 1|melanoma antigen family D1|neurotrophin receptor-interacting MAGE homolog	20201213	-
9606	9501	RPH3AL	-	NOC2	MIM:604881|HGNC:HGNC:10296|Ensembl:ENSG00000181031	17	17p13.3	rabphilin 3A like (without C2 domains)	protein-coding	RPH3AL	rabphilin 3A like (without C2 domains)	O	rab effector Noc2|no C2 domains protein	20201213	-
9606	9502	XAGE2	-	CT12.2|GAGED3|XAGE-2|XAGE2B	MIM:300416|HGNC:HGNC:4112|Ensembl:ENSG00000155622	X	Xp11.22	X antigen family member 2	protein-coding	XAGE2	X antigen family member 2	O	X antigen family member 2|G antigen family D member 3|X antigen family, member 2B|cancer/testis antigen 12.2|cancer/testis antigen family 12, member 2	20201124	-
9606	9506	PAGE4	-	CT16.7|GAGE-9|GAGEC1|JM-27|JM27|PAGE-1|PAGE-4	MIM:300287|HGNC:HGNC:4108|Ensembl:ENSG00000101951	X	Xp11.23	PAGE family member 4	protein-coding	PAGE4	PAGE family member 4	O	P antigen family member 4|P antigen family, member 4 (prostate associated)|g antigen family C member 1|prostate-associated gene protein 4	20201213	-
9606	9507	ADAMTS4	-	ADAMTS-2|ADAMTS-4|ADMP-1	MIM:603876|HGNC:HGNC:220|Ensembl:ENSG00000158859	1	1q23.3	ADAM metallopeptidase with thrombospondin type 1 motif 4	protein-coding	ADAMTS4	ADAM metallopeptidase with thrombospondin type 1 motif 4	O	A disintegrin and metalloproteinase with thrombospondin motifs 4|ADAM-TS 4|ADAM-TS4|a disintegrin-like and metalloprotease (reprolysin type) with thrombospondin type 1 motif, 4|aggrecanase-1|epididymis secretory sperm binding protein	20201124	-
9606	9508	ADAMTS3	-	ADAMTS-4|HKLLS3	MIM:605011|HGNC:HGNC:219|Ensembl:ENSG00000156140	4	4q13.3	ADAM metallopeptidase with thrombospondin type 1 motif 3	protein-coding	ADAMTS3	ADAM metallopeptidase with thrombospondin type 1 motif 3	O	A disintegrin and metalloproteinase with thrombospondin motifs 3|ADAM-TS 3|ADAM-TS3|ADAMTS-3|PC II-NP|a disintegrin-like and metalloprotease (reprolysin type) with thrombospondin type 1 motif, 3|procollagen II N-proteinase|procollagen II amino propeptide-processing enzyme|zinc metalloendopeptidase	20210123	-
9606	9509	ADAMTS2	-	ADAM-TS2|ADAMTS-2|ADAMTS-3|EDSDERMS|NPI|PC I-NP|PCI-NP|PCINP|PCPNI|PNPI	MIM:604539|HGNC:HGNC:218|Ensembl:ENSG00000087116	5	5q35.3	ADAM metallopeptidase with thrombospondin type 1 motif 2	protein-coding	ADAMTS2	ADAM metallopeptidase with thrombospondin type 1 motif 2	O	A disintegrin and metalloproteinase with thrombospondin motifs 2|a disintegrin-like and metalloprotease (reprolysin type) with thrombospondin type 1 motif, 2|procollagen I N-proteinase|procollagen I/II amino propeptide-processing enzyme|procollagen N-endopeptidase	20201124	-
9606	9510	ADAMTS1	-	C3-C5|METH1	MIM:605174|HGNC:HGNC:217|Ensembl:ENSG00000154734	21	21q21.3	ADAM metallopeptidase with thrombospondin type 1 motif 1	protein-coding	ADAMTS1	ADAM metallopeptidase with thrombospondin type 1 motif 1	O	A disintegrin and metalloproteinase with thrombospondin motifs 1|ADAM-TS 1|ADAM-TS1|ADAMTS-1|METH-1|a disintegrin-like and metalloprotease (reprolysin type) with thrombospondin type 1 motif, 1|human metalloproteinase with thrombospondin type 1 motifs	20201227	-
9606	9512	PMPCB	-	Beta-MPP|MAS1|MPP11|MPPB|MPPP52|P-52	MIM:603131|HGNC:HGNC:9119|Ensembl:ENSG00000105819	7	7q22.1	peptidase, mitochondrial processing subunit beta	protein-coding	PMPCB	peptidase, mitochondrial processing subunit beta	O	mitochondrial-processing peptidase subunit beta|mitochondrial processing peptidase beta subunit|peptidase (mitochondrial processing) beta|peptidase, mitochondrial processing beta subunit	20210123	-
9606	9513	FXR2	-	FMR1L2|FXR2P	MIM:605339|HGNC:HGNC:4024|Ensembl:ENSG00000129245	17	17p13.1	FMR1 autosomal homolog 2	protein-coding	FXR2	FMR1 autosomal homolog 2	O	fragile X mental retardation syndrome-related protein 2|fragile X mental retardation, autosomal homolog 2|fragile X-mental retardation 1-like 2	20210103	-
9606	9514	GAL3ST1	-	CST	MIM:602300|HGNC:HGNC:24240|Ensembl:ENSG00000128242	22	22q12.2	galactose-3-O-sulfotransferase 1	protein-coding	GAL3ST1	galactose-3-O-sulfotransferase 1	O	galactosylceramide sulfotransferase|3'-phosphoadenosine-5'-phosphosulfate:GalCer sulfotransferase|cerebroside (3'-phosphoadenylylsulfate:galactosylceramide 3') sulfotransferase	20201124	-
9606	9515	STXBP5L	-	LLGL4	MIM:609381|HGNC:HGNC:30757|Ensembl:ENSG00000145087	3	3q13.33	syntaxin binding protein 5 like	protein-coding	STXBP5L	syntaxin binding protein 5 like	O	syntaxin-binding protein 5-like|lethal(2) giant larvae protein homolog 4|tomosyn-2|tomosyn-like	20201213	-
9606	9516	LITAF	-	PIG7|SIMPLE|TP53I7	MIM:603795|HGNC:HGNC:16841|Ensembl:ENSG00000189067	16	16p13.13	lipopolysaccharide induced TNF factor	protein-coding	LITAF	lipopolysaccharide induced TNF factor	O	lipopolysaccharide-induced tumor necrosis factor-alpha factor|LPS-induced TNF-alpha factor|lipopolysaccharide-induced TNF-alpha factor|p53-induced gene 7 protein|small integral membrane protein of lysosome/late endosome|tumor protein p53 inducible protein 7	20201213	-
9606	9517	SPTLC2	-	HSN1C|LCB2|LCB2A|NSAN1C|SPT2|hLCB2a	MIM:605713|HGNC:HGNC:11278|Ensembl:ENSG00000100596	14	14q24.3	serine palmitoyltransferase long chain base subunit 2	protein-coding	SPTLC2	serine palmitoyltransferase long chain base subunit 2	O	serine palmitoyltransferase 2|LCB 2|SPT 2|long chain base biosynthesis protein 2a|serine palmitoyltransferase, subunit II|serine-palmitoyl-CoA transferase 2	20210103	-
9606	9518	GDF15	-	GDF-15|MIC-1|MIC1|NAG-1|PDF|PLAB|PTGFB	MIM:605312|HGNC:HGNC:30142|Ensembl:ENSG00000130513	19	19p13.11	growth differentiation factor 15	protein-coding	GDF15	growth differentiation factor 15	O	growth/differentiation factor 15|NRG-1|NSAID (nonsteroidal anti-inflammatory drug)-activated protein 1|NSAID-activated gene 1 protein|NSAID-regulated gene 1 protein|PTGF-beta|macrophage inhibitory cytokine 1|non-steroidal anti-inflammatory drug-activated gene-1|placental TGF-beta|placental bone morphogenetic protein|prostate differentiation factor	20210110	-
9606	9519	TBPL1	-	MGC:8389|MGC:9620|STUD|TLF|TLP|TRF2	MIM:605521|HGNC:HGNC:11589|Ensembl:ENSG00000028839	6	6q23.2	TATA-box binding protein like 1	protein-coding	TBPL1	TATA-box binding protein like 1	O	TATA box-binding protein-like 1|21-kDA TBP-like protein|TATA box-binding protein-like protein 1|TATA box-binding protein-related factor 2|TBP-like 1|TBP-related factor 2|TBP-related protein|second TBP of unique DNA protein	20201213	-
9606	9520	NPEPPS	-	AAP-S|MP100|PSA	MIM:606793|HGNC:HGNC:7900|Ensembl:ENSG00000141279	17	17q21.32	aminopeptidase puromycin sensitive	protein-coding	NPEPPS	aminopeptidase puromycin sensitive	O	puromycin-sensitive aminopeptidase|cytosol alanyl aminopeptidase|metalloproteinase MP100	20210103	-
9606	9521	EEF1E1	-	AIMP3|P18	MIM:609206|HGNC:HGNC:3212|Ensembl:ENSG00000124802	6	6p24.3	eukaryotic translation elongation factor 1 epsilon 1	protein-coding	EEF1E1	eukaryotic translation elongation factor 1 epsilon 1	O	eukaryotic translation elongation factor 1 epsilon-1|ARS-interacting multifunctional protein 3|aminoacyl tRNA synthetase complex-interacting multifunctional protein 3|multisynthase complex auxiliary component p18|p18 component of aminoacyl-tRNA synthetase complex	20201206	-
9606	9522	SCAMP1	-	SCAMP|SCAMP37	MIM:606911|HGNC:HGNC:10563|Ensembl:ENSG00000085365	5	5q14.1	secretory carrier membrane protein 1	protein-coding	SCAMP1	secretory carrier membrane protein 1	O	secretory carrier-associated membrane protein 1	20210103	-
9606	9524	TECR	-	GPSN2|MRT14|SC2|TER	MIM:610057|HGNC:HGNC:4551|Ensembl:ENSG00000099797	19	19p13.12	trans-2,3-enoyl-CoA reductase	protein-coding	TECR	trans-2,3-enoyl-CoA reductase	O	very-long-chain enoyl-CoA reductase|epididymis secretory sperm binding protein|glycoprotein, synaptic 2|synaptic glycoprotein SC2	20210114	-
9606	9525	VPS4B	-	MIG1|SKD1|SKD1B|VPS4-2	MIM:609983|HGNC:HGNC:10895|Ensembl:ENSG00000119541	18	18q21.33	vacuolar protein sorting 4 homolog B	protein-coding	VPS4B	vacuolar protein sorting 4 homolog B	O	vacuolar protein sorting-associated protein 4B|cell migration-inducing 1|cell migration-inducing gene 1 protein|suppressor of K(+) transport growth defect 1|suppressor of K+ transport defect 1|vacuolar protein sorting 4B	20210103	-
9606	9526	MPDU1	-	CDGIF|HBEBP2BPA|Lec35|My008|PP3958|PQLC5|SL15|SLC66A5	MIM:604041|HGNC:HGNC:7207|Ensembl:ENSG00000129255	17	17p13.1	mannose-P-dolichol utilization defect 1	protein-coding	MPDU1	mannose-P-dolichol utilization defect 1	O	mannose-P-dolichol utilization defect 1 protein|HBeAg-binding protein 2 binding protein A|suppressor of Lec15 and Lec35 glycosylation mutation homolog	20210103	-
9606	9527	GOSR1	-	GOLIM2|GOS-28|GOS28|GOS28/P28|GS28|P28	MIM:604026|HGNC:HGNC:4430|Ensembl:ENSG00000108587	17	17q11.2	golgi SNAP receptor complex member 1	protein-coding	GOSR1	golgi SNAP receptor complex member 1	O	Golgi SNAP receptor complex member 1|28 kDa Golgi SNARE protein|28 kDa cis-Golgi SNARE p28|Golgi SNARE 28 kDa|cis-golgi SNARE|golgi integral membrane protein 2	20201206	-
9606	9528	TMEM59	-	C1orf8|DCF1|HSPC001|PRO195|UNQ169	MIM:617084|HGNC:HGNC:1239|Ensembl:ENSG00000116209	1	1p32.3	transmembrane protein 59	protein-coding	TMEM59	transmembrane protein 59	O	transmembrane protein 59|dendritic cell factor 1|liver membrane-bound protein	20201220	-
9606	9529	BAG5	-	BAG-5	MIM:603885|HGNC:HGNC:941|Ensembl:ENSG00000166170	14	14q32.33	BAG cochaperone 5	protein-coding	BAG5	BAG cochaperone 5	O	BAG family molecular chaperone regulator 5|BCL2 associated athanogene 5|bcl-2-associated athanogene 5	20201124	-
9606	9530	BAG4	-	BAG-4|SODD	MIM:603884|HGNC:HGNC:940|Ensembl:ENSG00000156735	8	8p11.23	BAG cochaperone 4	protein-coding	BAG4	BAG cochaperone 4	O	BAG family molecular chaperone regulator 4|BCL2 associated athanogene 4|bcl-2-associated athanogene 4|silencer of death domains	20201213	-
9606	9531	BAG3	-	BAG-3|BIS|CAIR-1|MFM6	MIM:603883|HGNC:HGNC:939|Ensembl:ENSG00000151929	10	10q26.11	BAG cochaperone 3	protein-coding	BAG3	BAG cochaperone 3	O	BAG family molecular chaperone regulator 3|BCL2 associated athanogene 3|BCL2-binding athanogene 3|Bcl-2-binding protein BIS transcript 2|bcl-2-binding protein Bis|docking protein CAIR-1	20201227	-
9606	9532	BAG2	-	BAG-2|dJ417I1.2	MIM:603882|HGNC:HGNC:938|Ensembl:ENSG00000112208	6	6p12.1	BAG cochaperone 2	protein-coding	BAG2	BAG cochaperone 2	O	BAG family molecular chaperone regulator 2|BCL2 associated athanogene 2|bcl-2-associated athanogene 2|dJ417I1.2 (BAG-family molecular chaperone regulator 2)	20210104	-
9606	9533	POLR1C	-	AC40|HLD11|RPA39|RPA40|RPA5|RPAC1|RPC40|TCS3	MIM:610060|HGNC:HGNC:20194|Ensembl:ENSG00000171453	6	6p21.1	RNA polymerase I and III subunit C	protein-coding	POLR1C	RNA polymerase I and III subunit C	O	DNA-directed RNA polymerases I and III subunit RPAC1|DNA-directed RNA polymerase I subunit C|DNA-directed RNA polymerases I and III 40 kDa polypeptide|RNA polymerase I subunit C|RNA polymerases I and III subunit AC1|polymerase (RNA) I polypeptide C, 30kDa|polymerase (RNA) I subunit C	20210103	-
9606	9534	ZNF254	-	BMZF-5|HD-ZNF1|ZNF539|ZNF91L	MIM:604768|HGNC:HGNC:13047|Ensembl:ENSG00000213096	19	19p12	zinc finger protein 254	protein-coding	ZNF254	zinc finger protein 254	O	zinc finger protein 254|CTD-2017D11.1|bone marrow zinc finger 5|hematopoietic cell-derived zinc finger protein 1|zinc finger protein 539	20201124	-
9606	9535	GMFG	-	GMF-GAMMA	MIM:604104|HGNC:HGNC:4374|Ensembl:ENSG00000130755	19	19q13.2	glia maturation factor gamma	protein-coding	GMFG	glia maturation factor gamma	O	glia maturation factor gamma	20201213	-
9606	9536	PTGES	-	MGST-IV|MGST1-L1|MGST1L1|MPGES|PGES|PIG12|PP102|PP1294|TP53I12|mPGES-1	MIM:605172|HGNC:HGNC:9599|Ensembl:ENSG00000148344	9	9q34.11	prostaglandin E synthase	protein-coding	PTGES	prostaglandin E synthase	O	prostaglandin E synthase|MGST1-like 1|glutathione S-transferase 1-like 1|glutathione peroxidase PTGES|glutathione transferase PTGES|microsomal glutathione S-transferase 1-like 1|microsomal prostaglandin E synthase-1|p53-induced apoptosis protein 12|p53-induced gene 12 protein|tumor protein p53 inducible protein 12	20210114	-
9606	9537	TP53I11	-	PIG11	MIM:617867|HGNC:HGNC:16842|Ensembl:ENSG00000175274	11	11p11.2	tumor protein p53 inducible protein 11	protein-coding	TP53I11	tumor protein p53 inducible protein 11	O	tumor protein p53-inducible protein 11|p53-induced gene 11 protein	20201124	-
9606	9538	EI24	-	EPG4|PIG8|TP53I8	MIM:605170|HGNC:HGNC:13276|Ensembl:ENSG00000149547	11	11q24.2	EI24 autophagy associated transmembrane protein	protein-coding	EI24	EI24 autophagy associated transmembrane protein	O	etoposide-induced protein 2.4 homolog|ectopic P-granules autophagy protein 4 homolog|etoposide induced 2.4|p53-induced gene 8 protein|tumor protein p53 inducible protein 8	20210103	-
9606	9540	TP53I3	-	PIG3	MIM:605171|HGNC:HGNC:19373|Ensembl:ENSG00000115129	2	2p23.3	tumor protein p53 inducible protein 3	protein-coding	TP53I3	tumor protein p53 inducible protein 3	O	quinone oxidoreductase PIG3|p53-induced gene 3 protein|quinone oxidoreductase homolog	20210114	-
9606	9541	CIR1	-	CIR	MIM:605228|HGNC:HGNC:24217|Ensembl:ENSG00000138433	2	2q31.1	corepressor interacting with RBPJ, CIR1	protein-coding	CIR1	corepressor interacting with RBPJ, CIR1	O	corepressor interacting with RBPJ 1|CBF1 (RBPJ) interacting corepressor 1|CBF1-interacting corepressor|corepressor interacting with RBPJ, 1|recepin	20201213	-
9606	9542	NRG2	-	DON1|HRG2|NTAK	MIM:603818|HGNC:HGNC:7998|Ensembl:ENSG00000158458	5	5q31.2	neuregulin 2	protein-coding	NRG2	neuregulin 2	O	pro-neuregulin-2, membrane-bound isoform|divergent of neuregulin-1|neural- and thymus-derived activator for ErbB kinases|pro-NRG2	20201124	-
9606	9543	IGDCC3	-	HsT18880|PUNC	MIM:604184|HGNC:HGNC:9700|Ensembl:ENSG00000174498	15	15q22.31	immunoglobulin superfamily DCC subclass member 3	protein-coding	IGDCC3	immunoglobulin superfamily DCC subclass member 3	O	immunoglobulin superfamily DCC subclass member 3|putative neuronal cell adhesion molecule	20201124	-
9606	9545	RAB3D	-	D2-2|GOV|RAB16|RAD3D	MIM:604350|HGNC:HGNC:9779|Ensembl:ENSG00000105514	19	19p13.2	RAB3D, member RAS oncogene family	protein-coding	RAB3D	RAB3D, member RAS oncogene family	O	ras-related protein Rab-3D|Rab3D upregulated with myeloid differentiation|epididymis secretory sperm binding protein|glioblastoma overexpressed	20201128	-
9606	9546	APBA3	-	MGC:15815|X11L2|mint3	MIM:604262|HGNC:HGNC:580|Ensembl:ENSG00000011132	19	19p13.3	amyloid beta precursor protein binding family A member 3	protein-coding	APBA3	amyloid beta precursor protein binding family A member 3	O	amyloid-beta A4 precursor protein-binding family A member 3|X11-like 2 protein|adapter protein X11gamma|amyloid beta (A4) precursor protein-binding, family A, member 3 (X11-like 2)|mint-3|neuron-specific X11L2 protein|neuronal munc18-1-interacting protein 3|phosphotyrosine-binding/-interacting domain (PTB)-bearing protein	20210118	-
9606	9547	CXCL14	-	BMAC|BRAK|KEC|KS1|MIP-2g|MIP2G|NJAC|SCYB14	MIM:604186|HGNC:HGNC:10640|Ensembl:ENSG00000145824	5	5q31.1	C-X-C motif chemokine ligand 14	protein-coding	CXCL14	C-X-C motif chemokine ligand 14	O	C-X-C motif chemokine 14|CXC chemokine in breast and kidney|MIP-2 gamma|bolekine|breast and kidney|chemokine (C-X-C motif) ligand 14|chemokine BRAK|small inducible cytokine subfamily B (Cys-X-Cys), member 14 (BRAK)|small-inducible cytokine B14|tumor-suppressing chemokine	20201124	-
9606	9550	ATP6V1G1	-	ATP6G|ATP6G1|ATP6GL|ATP6J|Vma10	MIM:607296|HGNC:HGNC:864|Ensembl:ENSG00000136888	9	9q32	ATPase H+ transporting V1 subunit G1	protein-coding	ATP6V1G1	ATPase H+ transporting V1 subunit G1	O	V-type proton ATPase subunit G 1|ATPase, H+ transporting, lysosomal (vacuolar proton pump), member J|ATPase, H+ transporting, lysosomal 13kDa, V1 subunit G1|V-ATPase 13 kDa subunit 1|V-ATPase subunit G 1|vacuolar ATP synthase subunit M16|vacuolar H(+)-ATPase subunit G 1|vacuolar proton pump subunit G 1|vacuolar proton pump subunit M16	20210103	-
9606	9551	ATP5MF	-	ATP5J2|ATP5JL	HGNC:HGNC:848|Ensembl:ENSG00000241468	7	7q22.1	ATP synthase membrane subunit f	protein-coding	ATP5MF	ATP synthase membrane subunit f	O	ATP synthase subunit f, mitochondrial|ATP synthase f chain, mitochondrial|ATP synthase, H+ transporting, mitochondrial F0 complex, subunit f|ATP synthase, H+ transporting, mitochondrial Fo complex subunit F2|F1F0-type ATPase subunit f|F1Fo-ATP synthase complex Fo membrane domain f subunit|F1Fo-ATPase synthase f subunit	20201213	-
9606	9552	SPAG7	-	ACRP|FSA-1	MIM:610056|HGNC:HGNC:11216|Ensembl:ENSG00000091640	17	17p13.2	sperm associated antigen 7	protein-coding	SPAG7	sperm associated antigen 7	O	sperm-associated antigen 7	20201124	-
9606	9553	MRPL33	-	C2orf1|L33mt|MRP-L33|RPL33L	MIM:610059|HGNC:HGNC:14487|Ensembl:ENSG00000243147	2	2p23.2	mitochondrial ribosomal protein L33	protein-coding	MRPL33	mitochondrial ribosomal protein L33	O	39S ribosomal protein L33, mitochondrial|mitochondrial large ribosomal subunit protein bL33m	20201206	-
9606	9554	SEC22B	-	ERS-24|SEC22L1	MIM:604029|HGNC:HGNC:10700|Ensembl:ENSG00000265808	1	1p12	SEC22 homolog B, vesicle trafficking protein	protein-coding	SEC22B	SEC22 homolog B, vesicle trafficking protein	O	vesicle-trafficking protein SEC22b|ER-Golgi SNARE of 24 kDa|SEC22 vesicle trafficking protein homolog B|SEC22 vesicle trafficking protein-like 1	20210103	-
9606	9555	MACROH2A1	-	H2A.y|H2A/y|H2AF12M|H2AFY|MACROH2A1.1|mH2A1|macroH2A1.2	MIM:610054|HGNC:HGNC:4740|Ensembl:ENSG00000113648	5	5q31.1	macroH2A.1 histone	protein-coding	MACROH2A1	macroH2A.1 histone	O	core histone macro-H2A.1|H2A histone family member Y|histone H2A.y|histone macroH2A1|histone macroH2A1.1|histone macroH2A1.2|medulloblastoma antigen MU-MB-50.205	20210103	-
9606	9556	ATP5MJ	-	6.8PL|ATP5MPL|C14orf2|MLQ|MP68|PLPM	MIM:604573|HGNC:HGNC:1188|Ensembl:ENSG00000156411	14	14q32.33	ATP synthase membrane subunit j	protein-coding	ATP5MJ	ATP synthase membrane subunit j	O	ATP synthase subunit ATP5MPL, mitochondrial|6.8 kDa mitochondrial proteolipid protein|6.8-kDa proteolipid with N-terminal sequence Met-Leu-Gln (MLQ)|ATP synthase membrane subunit 6.8PL	20201124	-
9606	9557	CHD1L	-	ALC1|CHDL	MIM:613039|HGNC:HGNC:1916|Ensembl:ENSG00000131778	1	1q21.1	chromodomain helicase DNA binding protein 1 like	protein-coding	CHD1L	chromodomain helicase DNA binding protein 1 like	O	chromodomain-helicase-DNA-binding protein 1-like|amplified in liver cancer 1|amplified in liver cancer protein 1	20201220	-
9606	9559	VPS26A	-	HB58|Hbeta58|PEP8A|VPS26	MIM:605506|HGNC:HGNC:12711|Ensembl:ENSG00000122958	10	10q22.1	VPS26, retromer complex component A	protein-coding	VPS26A	VPS26, retromer complex component A	O	vacuolar protein sorting-associated protein 26A|VPS26 retromer complex comonent A|vacuolar protein sorting 26 homolog A|vesicle protein sorting 26A	20201124	-
9606	9560	CCL4L2	-	AT744.2|CCL4L|SCYA4L|SCYQ4L2	MIM:610757|HGNC:HGNC:24066|Ensembl:ENSG00000276070	17	17q12	C-C motif chemokine ligand 4 like 2	protein-coding	CCL4L2	C-C motif chemokine ligand 4 like 2	O	C-C motif chemokine 4-like|MIP-1-beta|chemokine (C-C motif) ligand 4-like 2|macrophage inflammatory protein 1-beta|macrophage inflammatory protein-1b2|monocyte adherence-induced protein 5-alpha	20201124	-
9606	9562	MINPP1	-	HIPER1|MINPP2|MIPP	MIM:605391|HGNC:HGNC:7102|Ensembl:ENSG00000107789	10	10q23.2	multiple inositol-polyphosphate phosphatase 1	protein-coding	MINPP1	multiple inositol-polyphosphate phosphatase 1	O	multiple inositol polyphosphate phosphatase 1|2,3-BPG phosphatase|2,3-bisphosphoglycerate 3-phosphatase|inositol (1,3,4,5)-tetrakisphosphate 3-phosphatase|ins(1,3,4,5)P(4) 3-phosphatase|multiple inositol polyphosphate histidine phosphatase, 1|multiple inositol polyphosphate phosphatase 2	20210123	-
9606	9563	H6PD	-	CORTRD1|G6PDH|GDH|H6PDH	MIM:138090|HGNC:HGNC:4795|Ensembl:ENSG00000049239	1	1p36.22	hexose-6-phosphate dehydrogenase/glucose 1-dehydrogenase	protein-coding	H6PD	hexose-6-phosphate dehydrogenase/glucose 1-dehydrogenase	O	GDH/6PGL endoplasmic bifunctional protein|6-phosphogluconolactonase|G6PD, H form|glucose 1- dehydrogenase|glucose dehydrogenase|glucose dehyrogenase|glucose-6-phosphate dehydrogenase, salivary	20201213	-
9606	9564	BCAR1	-	CAS|CAS1|CASS1|CRKAS|P130Cas	MIM:602941|HGNC:HGNC:971|Ensembl:ENSG00000050820	16	16q23.1	BCAR1 scaffold protein, Cas family member	protein-coding	BCAR1	BCAR1 scaffold protein, Cas family member	O	breast cancer anti-estrogen resistance protein 1|BCAR1, Cas family scaffold protein|BCAR1, Cas family scaffolding protein|Cas scaffolding protein family member 1|Crk-associated substrate p130Cas	20201206	-
9606	9566	HPCX	-	-	MIM:300147	X	Xq27-q28	hereditary prostate cancer, X-linked	unknown	-	-	-	Prostate cancer, hereditary, X-linked	20191002	-
9606	9567	GTPBP1	-	GP-1|GP1|HSPC018	MIM:602245|HGNC:HGNC:4669|Ensembl:ENSG00000100226	22	22q13.1	GTP binding protein 1	protein-coding	GTPBP1	GTP binding protein 1	O	GTP-binding protein 1|G-protein 1	20201124	-
9606	9568	GABBR2	-	DEE59|EIEE59|GABABR2|GPR51|GPRC3B|HG20|HRIHFB2099|NDPLHS	MIM:607340|HGNC:HGNC:4507|Ensembl:ENSG00000136928	9	9q22.33	gamma-aminobutyric acid type B receptor subunit 2	protein-coding	GABBR2	gamma-aminobutyric acid type B receptor subunit 2	O	gamma-aminobutyric acid type B receptor subunit 2|G-protein coupled receptor 51|GABA-B receptor 2|GABA-B receptor, R2 subunit|GABA-B-R2|GABA-BR2|gamma-aminobutyric acid (GABA) B receptor, 2|gamma-aminobutyric acid B receptor 2|gb2	20210123	-
9606	9569	GTF2IRD1	-	BEN|CREAM1|GTF3|MUSTRD1|RBAP2|WBS|WBSCR11|WBSCR12|hMusTRD1alpha1	MIM:604318|HGNC:HGNC:4661|Ensembl:ENSG00000006704	7	7q11.23	GTF2I repeat domain containing 1	protein-coding	GTF2IRD1	GTF2I repeat domain containing 1	O	general transcription factor II-I repeat domain-containing protein 1|USE B1-binding protein|Williams-Beuren syndrome chromosome region 11|binding factor for early enhancer|general transcription factor 3|general transcription factor III|muscle TFII-I repeat domain-containing protein 1 alpha 1|slow-muscle-fiber enhancer-binding protein|williams-Beuren syndrome chromosomal region 12 protein	20201124	-
9606	9570	GOSR2	-	Bos1|EPM6|GS27	MIM:604027|HGNC:HGNC:4431|Ensembl:ENSG00000108433	17	17q21.32	golgi SNAP receptor complex member 2	protein-coding	GOSR2	golgi SNAP receptor complex member 2	O	Golgi SNAP receptor complex member 2|27 kDa Golgi SNARE protein|membrin	20201206	-
9606	9572	NR1D1	-	EAR1|REVERBA|REVERBalpha|THRA1|THRAL|ear-1|hRev	MIM:602408|HGNC:HGNC:7962|Ensembl:ENSG00000126368	17	17q21.1	nuclear receptor subfamily 1 group D member 1	protein-coding	NR1D1	nuclear receptor subfamily 1 group D member 1	O	nuclear receptor subfamily 1 group D member 1|Rev-ErbAalpha|V-erbA-related protein 1|nuclear receptor Rev-ErbA-alpha|rev-erbA-alpha	20201124	-
9606	9573	GDF3	-	KFS3|MCOP7|MCOPCB6	MIM:606522|HGNC:HGNC:4218|Ensembl:ENSG00000184344	12	12p13.31	growth differentiation factor 3	protein-coding	GDF3	growth differentiation factor 3	O	growth/differentiation factor 3	20201213	-
9606	9575	CLOCK	-	KAT13D|bHLHe8	MIM:601851|HGNC:HGNC:2082|Ensembl:ENSG00000134852	4	4q12	clock circadian regulator	protein-coding	CLOCK	clock circadian regulator	O	circadian locomoter output cycles protein kaput|circadian locomoter output cycles kaput protein|class E basic helix-loop-helix protein 8|clock homolog	20210110	-
9606	9576	SPAG6	-	CFAP194|CT141|FAP194|Repro-SA-1|pf16	MIM:605730|HGNC:HGNC:11215|Ensembl:ENSG00000077327	10	10p12.2	sperm associated antigen 6	protein-coding	SPAG6	sperm associated antigen 6	O	sperm-associated antigen 6|axoneme central apparatus protein|protein PF16 homolog|sperm flagellar protein|testicular tissue protein Li 176	20210118	-
9606	9577	BABAM2	-	BRCC4|BRCC45|BRE	MIM:610497|HGNC:HGNC:1106|Ensembl:ENSG00000158019	2	2p23.2	BRISC and BRCA1 A complex member 2	protein-coding	BABAM2	BRISC and BRCA1 A complex member 2	O	BRISC and BRCA1-A complex member 2|BRCA1-A complex subunit BRE|BRCA1/BRCA2-containing complex subunit 45|BRCA1/BRCA2-containing complex, subunit 4|brain and reproductive organ-expressed (TNFRSF1A modulator)|brain and reproductive organ-expressed protein	20201124	-
9606	9578	CDC42BPB	-	MRCKB	MIM:614062|HGNC:HGNC:1738|Ensembl:ENSG00000198752	14	14q32.32	CDC42 binding protein kinase beta	protein-coding	CDC42BPB	CDC42 binding protein kinase beta	O	serine/threonine-protein kinase MRCK beta|CDC42 binding protein kinase beta (DMPK-like)|CDC42BP-beta|DMPK-like beta|MRCK beta|myotonic dystrophy kinase-related CDC42-binding kinase beta|myotonic dystrophy protein kinase-like beta	20210118	-
9606	9580	SOX13	-	ICA12|Sox-13	MIM:604748|HGNC:HGNC:11192|Ensembl:ENSG00000143842	1	1q32.1	SRY-box transcription factor 13	protein-coding	SOX13	SRY-box transcription factor 13	O	transcription factor SOX-13|SRY (sex determining region Y)-box 13|SRY-box 13|SRY-related HMG-box gene 13|islet cell antibody 12|islet cell antigen 12|type 1 diabetes autoantigen ICA12	20201213	-
9606	9581	PREPL	-	CMS22	MIM:609557|HGNC:HGNC:30228|Ensembl:ENSG00000138078	2	2p21	prolyl endopeptidase like	protein-coding	PREPL	prolyl endopeptidase like	O	prolyl endopeptidase-like|putative prolyl oligopeptidase	20201124	-
9606	9582	APOBEC3B	-	A3B|APOBEC1L|ARCD3|ARP4|DJ742C19.2|PHRBNL|bK150C2.2	MIM:607110|HGNC:HGNC:17352|Ensembl:ENSG00000179750	22	22q13.1	apolipoprotein B mRNA editing enzyme catalytic subunit 3B	protein-coding	APOBEC3B	apolipoprotein B mRNA editing enzyme catalytic subunit 3B	O	DNA dC->dU-editing enzyme APOBEC-3B|apolipoprotein B mRNA editing enzyme, catalytic polypeptide-like 3B|cytidine deaminase|phorbolin 2|phorbolin 3|phorbolin-1-related protein|phorbolin-2/3|probable DNA dC->dU-editing enzyme APOBEC-3B	20201124	-
9606	9583	ENTPD4	-	LALP70|LAP70|LYSAL1|NTPDase-4|UDPase	MIM:607577|HGNC:HGNC:14573|Ensembl:ENSG00000197217	8	8p21.3	ectonucleoside triphosphate diphosphohydrolase 4	protein-coding	ENTPD4	ectonucleoside triphosphate diphosphohydrolase 4	O	ectonucleoside triphosphate diphosphohydrolase 4|golgi luminal UDPase|guanosine-diphosphatase like protein|lysosomal apyrase-like 1|lysosomal apyrase-like protein of 70 kDa|uridine-diphosphatase	20201213	-
9606	9584	RBM39	-	CAPER|CAPERalpha|FSAP59|HCC1|RNPC2	MIM:604739|HGNC:HGNC:15923|Ensembl:ENSG00000131051	20	20q11.22	RNA binding motif protein 39	protein-coding	RBM39	RNA binding motif protein 39	O	RNA-binding protein 39|CAPER alpha|RNA-binding region (RNP1, RRM) containing 2|coactivator of activating protein-1 and estrogen receptors|epididymis secretory sperm binding protein|functional spliceosome-associated protein 59|hepatocellular carcinoma protein 1|splicing factor HCC1	20210103	-
9606	9585	KIF20B	-	CT90|KRMP1|MPHOSPH1|MPP-1|MPP1	MIM:605498|HGNC:HGNC:7212|Ensembl:ENSG00000138182	10	10q23.31	kinesin family member 20B	protein-coding	KIF20B	kinesin family member 20B	O	kinesin-like protein KIF20B|M-phase phosphoprotein 1|cancer/testis antigen 90|kinesin-related motor interacting with PIN1|mitotic kinesin-like protein|mitotic kinesin-related protein	20201124	-
9606	9586	CREB5	-	CRE-BPA|CREB-5|CREBPA	MIM:618262|HGNC:HGNC:16844|Ensembl:ENSG00000146592	7	7p15.1-p14.3	cAMP responsive element binding protein 5	protein-coding	CREB5	cAMP responsive element binding protein 5	O	cyclic AMP-responsive element-binding protein 5|cAMP response element-binding protein CRE-BPa|cAMP-response element-binding protein A	20201213	-
9606	9587	MAD2L1BP	-	CMT2	MIM:618136|HGNC:HGNC:21059|Ensembl:ENSG00000124688	6	6p21.1	MAD2L1 binding protein	protein-coding	MAD2L1BP	MAD2L1 binding protein	O	MAD2L1-binding protein|caught by MAD2 protein|p31(comet)	20201220	-
9606	9588	PRDX6	-	1-Cys|AOP2|HEL-S-128m|LPCAT-5|NSGPx|PRX|aiPLA2|p29	MIM:602316|HGNC:HGNC:16753|Ensembl:ENSG00000117592	1	1q25.1	peroxiredoxin 6	protein-coding	PRDX6	peroxiredoxin 6	O	peroxiredoxin-6|1-Cys PRX|1-Cys peroxiredoxin|24 kDa protein|LPC acyltransferase 5|acidic calcium-independent phospholipase A2|antioxidant protein 2|epididymis secretory sperm binding protein Li 128m|glutathione-dependent peroxiredoxin|liver 2D page spot 40|lyso-PC acyltransferase 5|lysophosphatidylcholine acyltransferase 5|non-selenium glutathione peroxidase|red blood cells page spot 12	20210114	-
9606	9589	WTAP	-	Mum2	MIM:605442|HGNC:HGNC:16846|Ensembl:ENSG00000146457	6	6q25.3	WT1 associated protein	protein-coding	WTAP	WT1 associated protein	O	pre-mRNA-splicing regulator WTAP|PNAS-132|Wilms tumor 1 associated protein|Wilms' tumour 1-associating protein|female-lethal(2)D homolog|hFL(2)D|putative pre-mRNA splicing regulator female-lethal(2D)|wilms tumor 1-associating protein	20201124	-
9606	9590	AKAP12	-	AKAP250|SSeCKS	MIM:604698|HGNC:HGNC:370|Ensembl:ENSG00000131016	6	6q25.1	A-kinase anchoring protein 12	protein-coding	AKAP12	A-kinase anchoring protein 12	O	A-kinase anchor protein 12|A kinase (PRKA) anchor protein 12|A-kinase anchor protein, 250kDa|AKAP 250|Src-Suppressed C Kinase Substrate|kinase scaffold protein gravin|myasthenia gravis autoantigen gravin	20201206	-
9606	9592	IER2	-	ETR101	HGNC:HGNC:28871|Ensembl:ENSG00000160888	19	19p13.13	immediate early response 2	protein-coding	IER2	immediate early response 2	O	immediate early response gene 2 protein|chxI protein homolog	20201124	-
9606	9595	CYTIP	-	B3-1|CASP|CYBR|CYTHIP|HE|PSCDBP	MIM:604448|HGNC:HGNC:9506|Ensembl:ENSG00000115165	2	2q24.1	cytohesin 1 interacting protein	protein-coding	CYTIP	cytohesin 1 interacting protein	O	cytohesin-interacting protein|cbp HE|cytohesin binder and regulator|cytohesin binding protein HE|cytohesin-associated scaffolding protein|pleckstrin homology Sec7 and coiled-coil domains-binding protein	20201124	-
9606	9596	OR1R1P	-	OR17-01|OR17-1|OR1R2P|OR1R3P|OR20A1P	HGNC:HGNC:8226|Ensembl:ENSG00000180042	17	17p13.3	olfactory receptor family 1 subfamily R member 1 pseudogene	pseudo	OR1R1P	olfactory receptor family 1 subfamily R member 1 pseudogene	O	olfactory receptor, family 1, subfamily R, member 2 pseudogene|olfactory receptor, family 1, subfamily R, member 3 pseudogene|olfactory receptor, family 20, subfamily A, member 1 pseudogene	20201124	-
9606	9597	SMAD5-AS1	-	DAMS|SMAD5AS|SMAD5OS	HGNC:HGNC:30586|Ensembl:ENSG00000164621	5	5q31.1	SMAD5 antisense RNA 1	ncRNA	SMAD5-AS1	SMAD5 antisense RNA 1	O	SMAD family member 5 opposite strand|SMAD family member 5, antisense|SMAD in the antisense orientation|SMAD5 antisense RNA 1 (non-protein coding)	20201124	-
9606	9600	PITPNM1	-	DRES9|NIR2|PITPNM|RDGB|RDGB1|RDGBA|RDGBA1|Rd9	MIM:608794|HGNC:HGNC:9003|Ensembl:ENSG00000110697	11	11q13.2	phosphatidylinositol transfer protein membrane associated 1	protein-coding	PITPNM1	phosphatidylinositol transfer protein membrane associated 1	O	membrane-associated phosphatidylinositol transfer protein 1|NIR-2|PITPnm 1|PYK2 N-terminal domain-interacting receptor 2|drosophila retinal degeneration B homolog|retinal degeneration B alpha 1	20201213	-
9606	9601	PDIA4	-	ERP70|ERP72|ERp-72	HGNC:HGNC:30167|Ensembl:ENSG00000155660	7	7q36.1	protein disulfide isomerase family A member 4	protein-coding	PDIA4	protein disulfide isomerase family A member 4	O	protein disulfide-isomerase A4|ER protein 70|ER protein 72|endoplasmic reticulum resident protein 70|endoplasmic reticulum resident protein 72|protein disulfide isomerase related protein (calcium-binding protein, intestinal-related)|protein disulfide isomerase-associated 4|testicular tissue protein Li 137	20210114	-
9606	9603	NFE2L3	-	NRF3	MIM:604135|HGNC:HGNC:7783|Ensembl:ENSG00000050344	7	7p15.2	nuclear factor, erythroid 2 like 3	protein-coding	NFE2L3	nuclear factor, erythroid 2 like 3	O	nuclear factor erythroid 2-related factor 3|NF-E2-related factor 3|NFE2-related factor 3|nuclear factor, erythroid derived 2, like 3|nuclear factor-erythroid 2 p45-related factor 3	20201213	-
9606	9604	RNF14	-	ARA54|HFB30|HRIHFB2038|TRIAD2	MIM:605675|HGNC:HGNC:10058|Ensembl:ENSG00000013561	5	5q31.3	ring finger protein 14	protein-coding	RNF14	ring finger protein 14	O	E3 ubiquitin-protein ligase RNF14|androgen receptor associated protein 54	20201213	-
9606	9605	VPS9D1	-	ATP-BL|C16orf7	HGNC:HGNC:13526|Ensembl:ENSG00000075399	16	16q24.3	VPS9 domain containing 1	protein-coding	VPS9D1	VPS9 domain containing 1	O	VPS9 domain-containing protein 1	20201124	-
9606	9607	CARTPT	-	CART	MIM:602606|HGNC:HGNC:24323|Ensembl:ENSG00000164326	5	5q13.2	CART prepropeptide	protein-coding	CARTPT	CART prepropeptide	O	cocaine- and amphetamine-regulated transcript protein	20201124	-
9606	9609	RAB36	-	-	MIM:605662|HGNC:HGNC:9775|Ensembl:ENSG00000100228	22	22q11.23	RAB36, member RAS oncogene family	protein-coding	RAB36	RAB36, member RAS oncogene family	O	ras-related protein Rab-36|small GTP-binding protein Rab36	20201219	-
9606	9610	RIN1	-	-	MIM:605965|HGNC:HGNC:18749|Ensembl:ENSG00000174791	11	11q13.2	Ras and Rab interactor 1	protein-coding	RIN1	Ras and Rab interactor 1	O	ras and Rab interactor 1|ras inhibitor 1|ras inhibitor JC99|ras inhibitor RIN1|ras interaction/interference protein 1	20201213	-
9606	9611	NCOR1	-	N-CoR|N-CoR1|PPP1R109|TRAC1|hN-CoR	MIM:600849|HGNC:HGNC:7672|Ensembl:ENSG00000141027	17	17p12-p11.2	nuclear receptor corepressor 1	protein-coding	NCOR1	nuclear receptor corepressor 1	O	nuclear receptor corepressor 1|protein phosphatase 1, regulatory subunit 109|thyroid hormone- and retinoic acid receptor-associated corepressor 1	20210103	-
9606	9612	NCOR2	-	CTG26|N-CoR2|SMAP270|SMRT|SMRTE|SMRTE-tau|TNRC14|TRAC|TRAC-1|TRAC1	MIM:600848|HGNC:HGNC:7673|Ensembl:ENSG00000196498	12	12q24.31	nuclear receptor corepressor 2	protein-coding	NCOR2	nuclear receptor corepressor 2	O	nuclear receptor corepressor 2|CTG repeat protein 26|T3 receptor-associating factor|silencing mediator for retinoid and thyroid hormone receptors|thyroid-, retinoic-acid-receptor-associated corepressor	20210103	-
9606	9615	GDA	-	CYPIN|GAH|GUANASE|NEDASIN	MIM:139260|HGNC:HGNC:4212|Ensembl:ENSG00000119125	9	9q21.13	guanine deaminase	protein-coding	GDA	guanine deaminase	O	guanine deaminase|cytoplasmic PSD95 interactor|guanine aminase|guanine aminohydrolase|p51-nedasin	20201213	-
9606	9616	RNF7	-	CKBBP1|ROC2|SAG|rbx2	MIM:603863|HGNC:HGNC:10070|Ensembl:ENSG00000114125	3	3q23	ring finger protein 7	protein-coding	RNF7	ring finger protein 7	O	RING-box protein 2|CKII beta-binding protein 1|regulator of cullins 2|sensitive to apoptosis gene protein|sensitive to apoptosis, zinc RING finger protein SAG, regulator of cullins 2|zinc RING finger protein SAG	20201213	-
9606	9617	MTRF1	-	MRF1|MTTRF1|RF1	MIM:604601|HGNC:HGNC:7469|Ensembl:ENSG00000120662	13	13q14.11	mitochondrial translation release factor 1	protein-coding	MTRF1	mitochondrial translation release factor 1	O	peptide chain release factor 1, mitochondrial|MRF-1|mitochondrial translational release factor 1|mitochontrial peptide chain release factor 1|mtRF-1	20201206	-
9606	9618	TRAF4	-	CART1|MLN62|RNF83	MIM:602464|HGNC:HGNC:12034|Ensembl:ENSG00000076604	17	17q11.2	TNF receptor associated factor 4	protein-coding	TRAF4	TNF receptor associated factor 4	O	TNF receptor-associated factor 4|MLN 62|RING finger protein 83|TRAF4 variant 6|cysteine-rich domain associated with RING and Traf domains protein 1|cysteine-rich domain associated with ring and TRAF domain|malignant 62|metastatic lymph node gene 62 protein|tumor necrosis receptor-associated factor 4A	20201213	-
9606	9619	ABCG1	-	ABC8|WHITE1	MIM:603076|HGNC:HGNC:73|Ensembl:ENSG00000160179	21	21q22.3	ATP binding cassette subfamily G member 1	protein-coding	ABCG1	ATP binding cassette subfamily G member 1	O	ATP-binding cassette sub-family G member 1|ABC transporter 8|ATP-binding cassette transporter 8|ATP-binding cassette transporter member 1 of subfamily G|ATP-binding cassette, sub-family G (WHITE), member 1|homolog of Drosophila white|white protein homolog (ATP-binding cassette transporter 8)	20210114	-
9606	9620	CELSR1	-	ADGRC1|CDHF9|FMI2|HFMI2|ME2	MIM:604523|HGNC:HGNC:1850|Ensembl:ENSG00000075275	22	22q13.31	cadherin EGF LAG seven-pass G-type receptor 1	protein-coding	CELSR1	cadherin EGF LAG seven-pass G-type receptor 1	O	cadherin EGF LAG seven-pass G-type receptor 1|adhesion G protein-coupled receptor C1|cadherin family member 9|cadherin, EGF LAG seven-pass G-type receptor 1 (flamingo homolog, Drosophila)|flamingo homolog 2|protocadherin flamingo 2	20210123	-
9606	9622	KLK4	-	AI2A1|ARM1|EMSP|EMSP1|KLK-L1|PRSS17|PSTS|kallikrein	MIM:603767|HGNC:HGNC:6365|Ensembl:ENSG00000167749	19	19q13.41	kallikrein related peptidase 4	protein-coding	KLK4	kallikrein related peptidase 4	O	kallikrein-4|androgen-regulated message 1|enamel matrix serine protease 1|enamel matrix serine proteinase 1|kallikrein-like protein 1|prostase|serine protease 17	20201124	-
9606	9623	TCL1B	-	SYN-1|TML1	MIM:603769|HGNC:HGNC:11649|Ensembl:ENSG00000213231	14	14q32.13	TCL1 family AKT coactivator B	protein-coding	TCL1B	TCL1 family AKT coactivator B	O	T-cell leukemia/lymphoma protein 1B|T cell leukemia/lymphoma 1B|T-cell lymphoma/leukemia 1B|TCL1/ MTCP1-like 1|oncogene TCL-1B|syncytiotrophoblast-specific protein	20201124	-
9606	9625	AATK	-	AATYK|AATYK1|LMR1|LMTK1|PPP1R77|p35BP	MIM:605276|HGNC:HGNC:21|Ensembl:ENSG00000181409	17	17q25.3	apoptosis associated tyrosine kinase	protein-coding	AATK	apoptosis associated tyrosine kinase	O	serine/threonine-protein kinase LMTK1|CDK5-binding protein|brain apoptosis-associated tyrosine kinase|lemur tyrosine kinase 1|p35-binding protein|protein phosphatase 1, regulatory subunit 77	20201124	-
9606	9626	GUCA1C	-	GCAP3	MIM:605128|HGNC:HGNC:4680|Ensembl:ENSG00000138472	3	3q13.13	guanylate cyclase activator 1C	protein-coding	GUCA1C	guanylate cyclase activator 1C	O	guanylyl cyclase-activating protein 3|GCAP 3	20201124	-
9606	9627	SNCAIP	-	SYPH1|Sph1	MIM:603779|HGNC:HGNC:11139|Ensembl:ENSG00000064692	5	5q23.2	synuclein alpha interacting protein	protein-coding	SNCAIP	synuclein alpha interacting protein	O	synphilin-1	20201124	-
9606	9628	RGS6	-	GAP|HA117|S914	MIM:603894|HGNC:HGNC:10002|Ensembl:ENSG00000182732	14	14q24.2	regulator of G protein signaling 6	protein-coding	RGS6	regulator of G protein signaling 6	O	regulator of G-protein signaling 6|regulator of G-protein signalling 6	20201124	-
9606	9629	CLCA3P	-	CLCA3	MIM:604337|HGNC:HGNC:2017|Ensembl:ENSG00000153923	1	1p22.3	chloride channel accessory 3, pseudogene	pseudo	CLCA3P	chloride channel accessory 3, pseudogene	O	chloride channel regulator 3 pseudogene|chloride channel, calcium activated, family member 3	20201124	-
9606	9630	GNA14	-	-	MIM:604397|HGNC:HGNC:4382|Ensembl:ENSG00000156049	9	9q21.2	G protein subunit alpha 14	protein-coding	GNA14	G protein subunit alpha 14	O	guanine nucleotide-binding protein subunit alpha-14|g alpha-14|guanine nucleotide binding protein (G protein), alpha 14|guanine nucleotide-binding protein 14	20201124	-
9606	9631	NUP155	-	ATFB15|N155	MIM:606694|HGNC:HGNC:8063|Ensembl:ENSG00000113569	5	5p13.2	nucleoporin 155	protein-coding	NUP155	nucleoporin 155	O	nuclear pore complex protein Nup155|155 kDa nucleoporin|nucleoporin 155kD|nucleoporin 155kDa	20210103	-
9606	9632	SEC24C	-	-	MIM:607185|HGNC:HGNC:10705|Ensembl:ENSG00000176986	10	10q22.2	SEC24 homolog C, COPII coat complex component	protein-coding	SEC24C	SEC24 homolog C, COPII coat complex component	O	protein transport protein Sec24C|SEC24 family, member C|SEC24 related gene family, member C|SEC24-related protein C	20210103	-
9606	9633	TESMIN	-	CXCDC2|MTL5|MTLT	MIM:604374|HGNC:HGNC:7446|Ensembl:ENSG00000132749	11	11q13.3	testis expressed metallothionein like protein	protein-coding	TESMIN	testis expressed metallothionein like protein	O	tesmin|CXC domain containing 2|metallothionein-like 5, testis-specific (tesmin)|testis-specific metallothionein-like protein	20201124	-
9606	9635	CLCA2	-	CACC|CACC3|CLCRG2|CaCC-3	MIM:604003|HGNC:HGNC:2016|Ensembl:ENSG00000137975	1	1p22.3	chloride channel accessory 2	protein-coding	CLCA2	chloride channel accessory 2	O	calcium-activated chloride channel regulator 2|CLCA family member 2, chloride channel regulator|calcium-activated chloride channel protein 3|chloride channel, calcium activated, family member 2	20201124	-
9606	9636	ISG15	-	G1P2|IFI15|IMD38|IP17|UCRP|hUCRP	MIM:147571|HGNC:HGNC:4053|Ensembl:ENSG00000187608	1	1p36.33	ISG15 ubiquitin like modifier	protein-coding	ISG15	ISG15 ubiquitin like modifier	O	ubiquitin-like protein ISG15|interferon, alpha-inducible protein (clone IFI-15K)|interferon-induced 17-kDa/15-kDa protein|interferon-stimulated protein, 15 kDa|ubiquitin cross-reactive protein	20210118	-
9606	9637	FEZ2	-	HUM3CL	MIM:604826|HGNC:HGNC:3660|Ensembl:ENSG00000171055	2	2p22.2	fasciculation and elongation protein zeta 2	protein-coding	FEZ2	fasciculation and elongation protein zeta 2	O	fasciculation and elongation protein zeta-2|pre-T/NK cell associated protein (3Cl)|zygin 2|zygin II	20201124	-
9606	9638	FEZ1	-	UNC-76	MIM:604825|HGNC:HGNC:3659|Ensembl:ENSG00000149557	11	11q24.2	fasciculation and elongation protein zeta 1	protein-coding	FEZ1	fasciculation and elongation protein zeta 1	O	fasciculation and elongation protein zeta-1|zygin I|zygin-1	20201213	-
9606	9639	ARHGEF10	-	GEF10|SNCV	MIM:608136|HGNC:HGNC:14103|Ensembl:ENSG00000104728	8	8p23.3	Rho guanine nucleotide exchange factor 10	protein-coding	ARHGEF10	Rho guanine nucleotide exchange factor 10	O	rho guanine nucleotide exchange factor 10|Rho guanine nucleotide exchange factor (GEF) 10	20201213	-
9606	9640	ZNF592	-	CAMOS|SCAR5	MIM:613624|HGNC:HGNC:28986|Ensembl:ENSG00000166716	15	15q25.3	zinc finger protein 592	protein-coding	ZNF592	zinc finger protein 592	O	zinc finger protein 592	20210103	-
9606	9641	IKBKE	-	IKK-E|IKK-i|IKKE|IKKI	MIM:605048|HGNC:HGNC:14552|Ensembl:ENSG00000263528	1	1q32.1	inhibitor of nuclear factor kappa B kinase subunit epsilon	protein-coding	IKBKE	inhibitor of nuclear factor kappa B kinase subunit epsilon	O	inhibitor of nuclear factor kappa-B kinase subunit epsilon|I-kappa-B kinase epsilon|IKK-epsilon|IKK-related kinase epsilon|inducible I kappa-B kinase|inducible IkappaB kinase|inhibitor of kappa light polypeptide gene enhancer in B-cells, kinase epsilon	20201124	-
9606	9643	MORF4L2	-	MORFL2|MRGX	MIM:300409|HGNC:HGNC:16849|Ensembl:ENSG00000123562	X	Xq22.2	mortality factor 4 like 2	protein-coding	MORF4L2	mortality factor 4 like 2	O	mortality factor 4-like protein 2|MORF-related gene X protein|MSL3-2 protein|protein MSL3-2|transcription factor-like protein MRGX	20210103	-
9606	9644	SH3PXD2A	-	FISH|SH3MD1|TKS5	HGNC:HGNC:23664|Ensembl:ENSG00000107957	10	10q24.33	SH3 and PX domains 2A	protein-coding	SH3PXD2A	SH3 and PX domains 2A	O	SH3 and PX domain-containing protein 2A|SH3 multiple domains 1|adapter protein TKS5|adaptor protein TKS5|five SH3 domain-containing protein|tyrosine kinase substrate with five SH3 domains	20201213	-
9606	9645	MICAL2	-	MICAL-2|MICAL2PV1|MICAL2PV2	MIM:608881|HGNC:HGNC:24693|Ensembl:ENSG00000133816	11	11p15.3	microtubule associated monooxygenase, calponin and LIM domain containing 2	protein-coding	MICAL2	microtubule associated monooxygenase, calponin and LIM domain containing 2	O	[F-actin]-monooxygenase MICAL2|[F-actin]-methionine sulfoxide oxidase MICAL2|flavoprotein oxidoreductase MICAL2|microtubule associated monoxygenase, calponin and LIM domain containing 2|molecule interacting with CasL protein 2|protein-methionine sulfoxide oxidase MICAL2	20210114	-
9606	9646	CTR9	-	SH2BP1|TSBP|p150|p150TSP	MIM:609366|HGNC:HGNC:16850|Ensembl:ENSG00000198730	11	11p15.4	CTR9 homolog, Paf1/RNA polymerase II complex component	protein-coding	CTR9	CTR9 homolog, Paf1/RNA polymerase II complex component	O	RNA polymerase-associated protein CTR9 homolog|Ctr9, Paf1/RNA polymerase II complex component, homolog|SH2 domain binding protein 1 (tetratricopeptide repeat containing)|TPR-containing, SH2-binding phosphoprotein	20210103	-
9606	9647	PPM1F	-	CAMKP|CaMKPase|FEM-2|POPX2|hFEM-2	HGNC:HGNC:19388|Ensembl:ENSG00000100034	22	22q11.22	protein phosphatase, Mg2+/Mn2+ dependent 1F	protein-coding	PPM1F	protein phosphatase, Mg2+/Mn2+ dependent 1F	O	protein phosphatase 1F|Ca(2+)/calmodulin-dependent protein kinase phosphatase|CaM-kinase phosphatase|PP2C phosphatase|partner of PIX 2|protein fem-2 homolog|protein phosphatase 1F (PP2C domain containing)	20201124	-
9606	9648	GCC2	-	GCC185|RANBP2L4|REN53	MIM:612711|HGNC:HGNC:23218|Ensembl:ENSG00000135968	2	2q12.3	GRIP and coiled-coil domain containing 2	protein-coding	GCC2	GRIP and coiled-coil domain containing 2	O	GRIP and coiled-coil domain-containing protein 2|185 kDa Golgi coiled-coil protein|CLL-associated antigen KW-11|CTCL tumor antigen se1-1|GCC protein, 185-kD|Golgi coiled-coil protein GCC185|Ran-binding protein 2-like 4|renal carcinoma antigen NY-REN-53	20201213	-
9606	9649	RALGPS1	-	RALGEF2|RALGPS1A	MIM:614444|HGNC:HGNC:16851|Ensembl:ENSG00000136828	9	9q33.3	Ral GEF with PH domain and SH3 binding motif 1	protein-coding	RALGPS1	Ral GEF with PH domain and SH3 binding motif 1	O	ras-specific guanine nucleotide-releasing factor RalGPS1|Ral guanine nucleotide exchange factor RalGPS1A|ral guanine nucleotide exchange factor 2|ralA exchange factor RalGPS1	20201213	-
9606	9650	MTFR1	-	CHPPR|FAM54A2	HGNC:HGNC:29510|Ensembl:ENSG00000066855	8	8q13.1	mitochondrial fission regulator 1	protein-coding	MTFR1	mitochondrial fission regulator 1	O	mitochondrial fission regulator 1|chondrocyte protein with a poly-proline region	20201124	-
9606	9651	PLCH2	-	PLC-L4|PLC-eta2|PLCL4|PLCeta2	MIM:612836|HGNC:HGNC:29037|Ensembl:ENSG00000149527	1	1p36.32	phospholipase C eta 2	protein-coding	PLCH2	phospholipase C eta 2	O	1-phosphatidylinositol 4,5-bisphosphate phosphodiesterase eta-2|phosphoinositide phospholipase C-eta-2|phosphoinositide phospholipase C-like 4|phospholipase C-eta2|phospholipase C-like 4|phospholipase C-like protein 4	20201124	-
9606	9652	TTC37	-	KIAA0372|Ski3|THES	MIM:614589|HGNC:HGNC:23639|Ensembl:ENSG00000198677	5	5q15	tetratricopeptide repeat domain 37	protein-coding	TTC37	tetratricopeptide repeat domain 37	O	tetratricopeptide repeat protein 37|SKI3 homolog|TPR repeat protein 37|thespin|tricho-hepatic-enteric syndrome protein	20201226	-
9606	9653	HS2ST1	-	dJ604K5.2	MIM:604844|HGNC:HGNC:5193|Ensembl:ENSG00000153936	1	1p22.3	heparan sulfate 2-O-sulfotransferase 1	protein-coding	HS2ST1	heparan sulfate 2-O-sulfotransferase 1	O	heparan sulfate 2-O-sulfotransferase 1|2-O-sulfotransferase|2OST	20210118	-
9606	9654	TTLL4	-	-	HGNC:HGNC:28976|Ensembl:ENSG00000135912	2	2q35	tubulin tyrosine ligase like 4	protein-coding	TTLL4	tubulin tyrosine ligase like 4	O	tubulin polyglutamylase TTLL4|tubulin tyrosine ligase-like family, member 4|tubulin--tyrosine ligase-like protein 4	20201213	-
9606	9655	SOCS5	-	CIS6|CISH6|Cish5|SOCS-5	MIM:607094|HGNC:HGNC:16852|Ensembl:ENSG00000171150	2	2p21	suppressor of cytokine signaling 5	protein-coding	SOCS5	suppressor of cytokine signaling 5	O	suppressor of cytokine signaling 5|CIS-6|cytokine-inducible SH2 protein 6|cytokine-inducible SH2-containing protein 5	20201206	-
9606	9656	MDC1	-	NFBD1	MIM:607593|HGNC:HGNC:21163|Ensembl:ENSG00000137337	6	6p21.33	mediator of DNA damage checkpoint 1	protein-coding	MDC1	mediator of DNA damage checkpoint 1	O	mediator of DNA damage checkpoint protein 1|homologue to Drosophila photoreceptor protein calphotin|nuclear factor with BRCT domains 1	20210103	-
9606	9657	IQCB1	-	NPHP5|PIQ|SLSN5	MIM:609237|HGNC:HGNC:28949|Ensembl:ENSG00000173226	3	3q13.33|3q21.1	IQ motif containing B1	protein-coding	IQCB1	IQ motif containing B1	O	IQ calmodulin-binding motif-containing protein 1|nephrocystin 5|p53 and DNA damage-regulated IQ motif protein	20201213	-
9606	9658	ZNF516	-	HsT287	MIM:615114|HGNC:HGNC:28990|Ensembl:ENSG00000101493	18	18q23	zinc finger protein 516	protein-coding	ZNF516	zinc finger protein 516	O	zinc finger protein 516	20201124	-
9606	9659	PDE4DIP	-	CMYA2|MMGL	MIM:608117|HGNC:HGNC:15580|Ensembl:ENSG00000178104	1	1q21.2	phosphodiesterase 4D interacting protein	protein-coding	PDE4DIP	phosphodiesterase 4D interacting protein	O	myomegalin|cardiomyopathy-associated protein 2|myomegalin/phosphodiesterase 4D interacting protein variant 8	20210123	-
9606	9662	CEP135	-	CEP4|KIAA0635|MCPH8	MIM:611423|HGNC:HGNC:29086|Ensembl:ENSG00000174799	4	4q12	centrosomal protein 135	protein-coding	CEP135	centrosomal protein 135	O	centrosomal protein of 135 kDa|centrosomal protein 135kDa|centrosomal protein 4|centrosome protein cep135	20201124	-
9606	9663	LPIN2	-	-	MIM:605519|HGNC:HGNC:14450|Ensembl:ENSG00000101577	18	18p11.31	lipin 2	protein-coding	LPIN2	lipin 2	O	phosphatidate phosphatase LPIN2	20201208	-
9606	9665	MARF1	-	KIAA0430|LKAP|LMKB|PPP1R34	MIM:614593|HGNC:HGNC:29562|Ensembl:ENSG00000166783	16	16p13.11	meiosis regulator and mRNA stability factor 1	protein-coding	MARF1	meiosis regulator and mRNA stability factor 1	O	meiosis regulator and mRNA stability factor 1|limkain-b1|meiosis arrest female 1|meiosis arrest female protein 1|protein phosphatase 1, regulatory subunit 34	20201124	-
9606	9666	DZIP3	-	PPP1R66|UURF2|hRUL138	MIM:608672|HGNC:HGNC:30938|Ensembl:ENSG00000198919	3	3q13.13	DAZ interacting zinc finger protein 3	protein-coding	DZIP3	DAZ interacting zinc finger protein 3	O	E3 ubiquitin-protein ligase DZIP3|DAZ interacting protein 3, zinc finger|DAZ-interacting protein 3|RING-type E3 ubiquitin transferase DZIP3|RNA-binding RING-H2 protein-ubiquitin ligase|RNA-binding ubiquitin ligase of 138 kDa|UURF2 ubiquitin ligase|human RNA-binding ubiquitin ligase of 138 kDa|protein phosphatase 1, regulatory subunit 66|zinc finger DAZ interacting protein 3	20201124	-
9606	9667	SAFB2	-	-	MIM:608066|HGNC:HGNC:21605|Ensembl:ENSG00000130254	19	19p13.3	scaffold attachment factor B2	protein-coding	SAFB2	scaffold attachment factor B2	O	scaffold attachment factor B2	20210103	-
9606	9668	ZNF432	-	-	HGNC:HGNC:20810|Ensembl:ENSG00000256087	19	19q13.41	zinc finger protein 432	protein-coding	ZNF432	zinc finger protein 432	O	zinc finger protein 432	20201124	-
9606	9669	EIF5B	-	IF2	MIM:606086|HGNC:HGNC:30793|Ensembl:ENSG00000158417	2	2q11.2	eukaryotic translation initiation factor 5B	protein-coding	EIF5B	eukaryotic translation initiation factor 5B	O	eukaryotic translation initiation factor 5B|eIF-5B|translation initiation factor IF-2|translation initiation factor IF2	20210103	-
9606	9670	IPO13	-	IMP13|KAP13|LGL2|RANBP13	MIM:610411|HGNC:HGNC:16853|Ensembl:ENSG00000117408	1	1p34.1	importin 13	protein-coding	IPO13	importin 13	O	importin-13|Ran binding protein 13|karyopherin 13|late gestation lung 2|ran-binding protein 13	20201213	-
9606	9671	WSCD2	-	-	HGNC:HGNC:29117|Ensembl:ENSG00000075035	12	12q23.3	WSC domain containing 2	protein-coding	WSCD2	WSC domain containing 2	O	WSC domain-containing protein 2	20201124	-
9606	9672	SDC3	-	SDCN|SYND3	MIM:186357|HGNC:HGNC:10660|Ensembl:ENSG00000162512	1	1p35.2	syndecan 3	protein-coding	SDC3	syndecan 3	O	syndecan-3|N-syndecan|syndecan neural type|syndecan proteoglycan 3	20201124	-
9606	9673	SLC25A44	-	-	MIM:610824|HGNC:HGNC:29036|Ensembl:ENSG00000160785	1	1q22	solute carrier family 25 member 44	protein-coding	SLC25A44	solute carrier family 25 member 44	O	solute carrier family 25 member 44	20201213	-
9606	9674	KIAA0040	-	-	MIM:616696|HGNC:HGNC:28950|Ensembl:ENSG00000235750	1	1q25.1	KIAA0040	protein-coding	KIAA0040	KIAA0040	O	uncharacterized protein KIAA0040	20201124	-
9606	9675	TTI1	-	KIAA0406|smg-10	MIM:614425|HGNC:HGNC:29029|Ensembl:ENSG00000101407	20	20q11.23	TELO2 interacting protein 1	protein-coding	TTI1	TELO2 interacting protein 1	O	TELO2-interacting protein 1 homolog|TEL2-interacting protein 1 homolog|Tel two interacting protein 1|smg-10 homolog, nonsense mediated mRNA decay factor	20201206	-
9606	9677	PPIP5K1	-	HISPPD2A|IP6K|IPS1|VIP1|hsVIP1	MIM:610979|HGNC:HGNC:29023|Ensembl:ENSG00000168781	15	15q15.3	diphosphoinositol pentakisphosphate kinase 1	protein-coding	PPIP5K1	diphosphoinositol pentakisphosphate kinase 1	O	inositol hexakisphosphate and diphosphoinositol-pentakisphosphate kinase 1|IP6 kinase|VIP1 homolog|histidine acid phosphatase domain containing 2A|histidine acid phosphatase domain-containing protein 2A|inositol pyrophosphate synthase 1|insP6 and PP-IP5 kinase 1	20201124	-
9606	9678	PHF14	-	-	HGNC:HGNC:22203|Ensembl:ENSG00000106443	7	7p21.3	PHD finger protein 14	protein-coding	PHF14	PHD finger protein 14	O	PHD finger protein 14	20201213	-
9606	9679	FAM53B	-	KIAA0140|bA12J10.2|smp	MIM:617289|HGNC:HGNC:28968|Ensembl:ENSG00000189319	10	10q26.13	family with sequence similarity 53 member B	protein-coding	FAM53B	family with sequence similarity 53 member B	O	protein FAM53B|protein simplet|simplet homolog	20201124	-
9606	9681	DEPDC5	-	DEP.5|FFEVF|FFEVF1	MIM:614191|HGNC:HGNC:18423|Ensembl:ENSG00000100150	22	22q12.2-q12.3	DEP domain containing 5, GATOR1 subcomplex subunit	protein-coding	DEPDC5	DEP domain containing 5, GATOR1 subcomplex subunit	O	GATOR complex protein DEPDC5|DEP domain-containing protein 5	20201124	-
9606	9682	KDM4A	-	JHDM3A|JMJD2|JMJD2A|TDRD14A	MIM:609764|HGNC:HGNC:22978|Ensembl:ENSG00000066135	1	1p34.2-p34.1	lysine demethylase 4A	protein-coding	KDM4A	lysine demethylase 4A	O	lysine-specific demethylase 4A|[histone H3]-trimethyl-L-lysine(36) demethylase 4A|[histone H3]-trimethyl-L-lysine(9) demethylase 4A|jmjC domain-containing histone demethylation protein 3A|jumonji C domain-containing histone demethylase 3A|jumonji domain containing 2|jumonji domain containing 2A|jumonji domain-containing protein 2A|lysine (K)-specific demethylase 4A|tudor domain containing 14A	20210114	-
9606	9683	N4BP1	-	-	MIM:619138|HGNC:HGNC:29850|Ensembl:ENSG00000102921	16	16q12.1	NEDD4 binding protein 1	protein-coding	N4BP1	NEDD4 binding protein 1	O	NEDD4-binding protein 1	20201224	-
9606	9684	LRRC14	-	LRRC14A	HGNC:HGNC:20419|Ensembl:ENSG00000160959	8	8q24.3	leucine rich repeat containing 14	protein-coding	LRRC14	leucine rich repeat containing 14	O	leucine-rich repeat-containing protein 14	20201124	-
9606	9685	CLINT1	-	CLINT|ENTH|EPN4|EPNR	MIM:607265|HGNC:HGNC:23186|Ensembl:ENSG00000113282	5	5q33.3	clathrin interactor 1	protein-coding	CLINT1	clathrin interactor 1	O	clathrin interactor 1|clathrin interacting protein localized in the trans-Golgi region|enthoprotin|epsin 4|epsin-related protein|epsinR	20210103	-
9606	9686	VGLL4	-	VGL-4	MIM:618692|HGNC:HGNC:28966|Ensembl:ENSG00000144560	3	3p25.3-p25.2	vestigial like family member 4	protein-coding	VGLL4	vestigial like family member 4	O	transcription cofactor vestigial-like protein 4|Vestigial-like 4|vestigial like 4	20201124	-
9606	9687	GREB1	-	-	MIM:611736|HGNC:HGNC:24885|Ensembl:ENSG00000196208	2	2p25.1	growth regulating estrogen receptor binding 1	protein-coding	GREB1	growth regulating estrogen receptor binding 1	O	protein GREB1|gene regulated by estrogen in breast cancer|gene regulated in breast cancer 1 protein|growth regulation by estrogen in breast cancer 1	20201220	-
9606	9688	NUP93	-	NIC96	MIM:614351|HGNC:HGNC:28958|Ensembl:ENSG00000102900	16	16q13	nucleoporin 93	protein-coding	NUP93	nucleoporin 93	O	nuclear pore complex protein Nup93|93 kDa nucleoporin|nucleoporin 93kDa|nucleoporin Nup93	20210103	-
9606	9689	BZW1	-	BZAP45|Nbla10236	HGNC:HGNC:18380|Ensembl:ENSG00000082153	2	2q33.1	basic leucine zipper and W2 domains 1	protein-coding	BZW1	basic leucine zipper and W2 domains 1	O	basic leucine zipper and W2 domain-containing protein 1|basic leucine-zipper protein BZAP45|putative protein product of Nbla10236	20201206	-
9606	9690	UBE3C	-	HECTH2	MIM:614454|HGNC:HGNC:16803|Ensembl:ENSG00000009335	7	7q36.3	ubiquitin protein ligase E3C	protein-coding	UBE3C	ubiquitin protein ligase E3C	O	ubiquitin-protein ligase E3C|HECT-type ubiquitin transferase E3C|ubiquitin-protein isopeptide ligase (E3)	20210103	-
9606	9692	PRORP	-	KIAA0391|MRPP3	MIM:609947|HGNC:HGNC:19958|Ensembl:ENSG00000100890|Ensembl:ENSG00000258790	14	14q13.2	protein only RNase P catalytic subunit	protein-coding	PRORP	protein only RNase P catalytic subunit	O	mitochondrial ribonuclease P catalytic subunit|mitochondrial RNase P protein 3|mitochondrial RNase P subunit 3|mitochondrial ribonuclease P protein 3|proteinaceous RNase P	20201206	-
9606	9693	RAPGEF2	-	CNrasGEF|NRAPGEP|PDZ-GEF1|PDZGEF1|RA-GEF|RA-GEF-1|RAGEF|Rap-GEP|nRap GEP	MIM:609530|HGNC:HGNC:16854|Ensembl:ENSG00000109756	4	4q32.1	Rap guanine nucleotide exchange factor 2	protein-coding	RAPGEF2	Rap guanine nucleotide exchange factor 2	O	rap guanine nucleotide exchange factor 2|PDZ domain containing guanine nucleotide exchange factor (GEF) 1|PDZ domain-containing guanine nucleotide exchange factor 1|RA(Ras/Rap1A-associating)-GEF|Rap guanine nucleotide exchange factor (GEF) 2|cyclic nucleotide ras GEF|neural RAP guanine nucleotide exchange protein|ras/Rap1-associating GEF-1	20210123	-
9606	9694	EMC2	-	KIAA0103|TTC35	MIM:607722|HGNC:HGNC:28963|Ensembl:ENSG00000104412	8	8q23.1	ER membrane protein complex subunit 2	protein-coding	EMC2	ER membrane protein complex subunit 2	O	ER membrane protein complex subunit 2|TPR repeat protein 35|tetratricopeptide repeat domain 35|tetratricopeptide repeat protein 35	20210103	-
9606	9695	EDEM1	-	EDEM	MIM:607673|HGNC:HGNC:18967|Ensembl:ENSG00000134109	3	3p26.1	ER degradation enhancing alpha-mannosidase like protein 1	protein-coding	EDEM1	ER degradation enhancing alpha-mannosidase like protein 1	O	ER degradation-enhancing alpha-mannosidase-like protein 1|ER degradation enhancer, mannosidase alpha-like 1|ER degradation-enhancing alpha-mannosidase-like 1	20201128	-
9606	9696	CROCC	-	ROLT|TAX1BP2	MIM:615776|HGNC:HGNC:21299|Ensembl:ENSG00000058453	1	1p36.13	ciliary rootlet coiled-coil, rootletin	protein-coding	CROCC	ciliary rootlet coiled-coil, rootletin	O	rootletin|Tax1-binding protein 2|ciliary rootlet coiled-coil protein|rootletin, ciliary rootlet protein	20210103	-
9606	9697	TRAM2	-	-	MIM:608485|HGNC:HGNC:16855|Ensembl:ENSG00000065308	6	6p12.2	translocation associated membrane protein 2	protein-coding	TRAM2	translocation associated membrane protein 2	O	translocating chain-associated membrane protein 2|TRAM-like protein	20201206	-
9606	9698	PUM1	-	HSPUM|PUMH|PUMH1|PUML1|SCA47	MIM:607204|HGNC:HGNC:14957|Ensembl:ENSG00000134644	1	1p35.2	pumilio RNA binding family member 1	protein-coding	PUM1	pumilio RNA binding family member 1	O	pumilio homolog 1|pumilio-1	20210123	-
9606	9699	RIMS2	-	CRSDS|OBOE|RAB3IP3|RIM2	MIM:606630|HGNC:HGNC:17283|Ensembl:ENSG00000176406	8	8q22.3	regulating synaptic membrane exocytosis 2	protein-coding	RIMS2	regulating synaptic membrane exocytosis 2	O	regulating synaptic membrane exocytosis protein 2|RAB3 interacting protein 3|Rab3-interacting protein|non-small cell lung cancer RimL3a protein|non-small cell lung cancer RimL3c protein|nuclear protein|rab-3-interacting molecule 2|rab-3-interacting protein 3|rab3-interacting molecule 2	20210123	-
9606	9700	ESPL1	-	ESP1|SEPA	MIM:604143|HGNC:HGNC:16856|Ensembl:ENSG00000135476	12	12q13.13	extra spindle pole bodies like 1, separase	protein-coding	ESPL1	extra spindle pole bodies like 1, separase	O	separin|caspase-like protein ESPL1|extra spindle pole bodies 1, separase|extra spindle pole bodies homolog 1|extra spindle poles like 1|extra spindle poles-like 1 protein|separin, cysteine protease	20201124	-
9606	9701	PPP6R2	-	KIAA0685|PP6R2|SAP190|SAPS2	MIM:610877|HGNC:HGNC:19253|Ensembl:ENSG00000100239	22	22q13.33	protein phosphatase 6 regulatory subunit 2	protein-coding	PPP6R2	protein phosphatase 6 regulatory subunit 2	O	serine/threonine-protein phosphatase 6 regulatory subunit 2|SAPS domain family, member 2	20201124	-
9606	9702	CEP57	-	MVA2|PIG8|TSP57	MIM:607951|HGNC:HGNC:30794|Ensembl:ENSG00000166037	11	11q21	centrosomal protein 57	protein-coding	CEP57	centrosomal protein 57	O	centrosomal protein of 57 kDa|FGF2-interacting protein|centrosomal protein 57kDa|proliferation-inducing protein 8|testis-specific protein 57|translokin	20201124	-
9606	9703	KIAA0100	-	BCOX|BCOX1|CT101|FMP27	MIM:610664|HGNC:HGNC:28960|Ensembl:ENSG00000007202	17	17q11.2	KIAA0100	protein-coding	KIAA0100	KIAA0100	O	protein KIAA0100|U937-associated antigen|antigen MLAA-22|breast cancer overexpressed gene 1|breast cancer-overexpressed gene 1 protein|cancer/testis antigen 101	20201124	-
9606	9704	DHX34	-	DDX34|HRH1	MIM:615475|HGNC:HGNC:16719|Ensembl:ENSG00000134815	19	19q13.32	DExH-box helicase 34	protein-coding	DHX34	DExH-box helicase 34	O	probable ATP-dependent RNA helicase DHX34|DEAD/H (Asp-Glu-Ala-Asp/His) box polypeptide 34|DEAH (Asp-Glu-Ala-His) box polypeptide 34|DEAH box protein 34|DEAH-box helicase 34|probable ATP-dependent helicase DHX34	20201124	-
9606	9705	ST18	-	NZF-3|NZF3|ZC2H2C3|ZC2HC10|ZNF387	MIM:617155|HGNC:HGNC:18695|Ensembl:ENSG00000147488	8	8q11.23	ST18 C2H2C-type zinc finger transcription factor	protein-coding	ST18	ST18 C2H2C-type zinc finger transcription factor	O	suppression of tumorigenicity 18 protein|ST18, C2H2C-type zinc finger|neural zinc finger transcription factor 3|suppression of tumorigenicity 18 (breast carcinoma) (zinc finger protein)|suppression of tumorigenicity 18, zinc finger|zinc finger protein 387	20201124	-
9606	9706	ULK2	-	ATG1B|Unc51.2	MIM:608650|HGNC:HGNC:13480|Ensembl:ENSG00000083290	17	17p11.2	unc-51 like autophagy activating kinase 2	protein-coding	ULK2	unc-51 like autophagy activating kinase 2	O	serine/threonine-protein kinase ULK2	20201213	-
9606	9708	PCDHGA8	-	PCDH-GAMMA-A8	MIM:606295|HGNC:HGNC:8706|Ensembl:ENSG00000253767	5	5q31.3	protocadherin gamma subfamily A, 8	protein-coding	PCDHGA8	protocadherin gamma subfamily A, 8	O	protocadherin gamma-A8	20201124	-
9606	9709	HERPUD1	-	HERP|Mif1|SUP	MIM:608070|HGNC:HGNC:13744|Ensembl:ENSG00000051108	16	16q13	homocysteine inducible ER protein with ubiquitin like domain 1	protein-coding	HERPUD1	homocysteine inducible ER protein with ubiquitin like domain 1	O	homocysteine-responsive endoplasmic reticulum-resident ubiquitin-like domain member 1 protein|MMS-inducible|homocysteine-inducible endoplasmic reticulum stress-inducible ubiquitin-like domain member 1 protein|homocysteine-inducible, endoplasmic reticulum stress-inducible, ubiquitin-like domain member 1|methyl methanesulfonate (MMF)-inducible fragment protein 1	20201213	-
9606	9710	GARRE1	-	KIAA0355	HGNC:HGNC:29016|Ensembl:ENSG00000166398	19	19q13.11	granule associated Rac and RHOG effector 1	protein-coding	GARRE1	granule associated Rac and RHOG effector 1	O	granule associated Rac and RHOG effector protein 1	20201213	-
9606	9711	RUBCN	-	KIAA0226|RUBICON|SCAR15	MIM:613516|HGNC:HGNC:28991|Ensembl:ENSG00000145016	3	3q29	rubicon autophagy regulator	protein-coding	RUBCN	rubicon autophagy regulator	O	run domain Beclin-1-interacting and cysteine-rich domain-containing protein|RUN and cysteine rich domain containing beclin 1 interacting protein|RUN domain and cysteine-rich domain containing, Beclin 1-interacting protein|baron|beclin-1 associated RUN domain containing protein|rundataxin	20201213	-
9606	9712	USP6NL	-	RNTRE|TRE2NL|USP6NL-IT1	MIM:605405|HGNC:HGNC:16858|Ensembl:ENSG00000148429	10	10p14	USP6 N-terminal like	protein-coding	USP6NL	USP6 N-terminal like	O	USP6 N-terminal-like protein|related to the N-terminus of tre	20210124	-
9606	9715	FAM131B	-	-	HGNC:HGNC:22202|Ensembl:ENSG00000159784	7	7q34	family with sequence similarity 131 member B	protein-coding	FAM131B	family with sequence similarity 131 member B	O	protein FAM131B	20201124	-
9606	9716	AQR	-	IBP160|fSAP164	MIM:610548|HGNC:HGNC:29513|Ensembl:ENSG00000021776	15	15q14	aquarius intron-binding spliceosomal factor	protein-coding	AQR	aquarius intron-binding spliceosomal factor	O	RNA helicase aquarius|aquarius homolog|functional spliceosome-associated protein 164|intron-binding protein aquarius|intron-binding protein of 160 kDa	20201213	-
9606	9717	SEC14L5	-	PRELID4B	HGNC:HGNC:29032|Ensembl:ENSG00000103184	16	16p13.3	SEC14 like lipid binding 5	protein-coding	SEC14L5	SEC14 like lipid binding 5	O	SEC14-like protein 5|SEC14-like 5	20201124	-
9606	9718	ECE2	-	EEF1AKMT4	MIM:610145|HGNC:HGNC:13275|Ensembl:ENSG00000145194	3	3q27.1	endothelin converting enzyme 2	protein-coding	ECE2	endothelin converting enzyme 2	O	endothelin-converting enzyme 2|EEF1A lysine methyltransferase 4|EEF1AKMT4-ECE2|EEF1AKMT4-ECE2 readthrough transcript protein	20201124	-
9606	9719	ADAMTSL2	-	ADAMTSL-2|GPHYSD1	MIM:612277|HGNC:HGNC:14631|Ensembl:ENSG00000197859	9	9q34.2	ADAMTS like 2	protein-coding	ADAMTSL2	ADAMTS like 2	O	ADAMTS-like protein 2	20201213	-
9606	9720	CCDC144A	-	-	HGNC:HGNC:29072|Ensembl:ENSG00000170160	17	17p11.2	coiled-coil domain containing 144A	protein-coding	CCDC144A	coiled-coil domain containing 144A	O	coiled-coil domain-containing protein 144A	20201124	-
9606	9721	GPRIN2	-	GRIN2|KIAA0514	MIM:611240|HGNC:HGNC:23730|Ensembl:ENSG00000204175	10	10q11.22	G protein regulated inducer of neurite outgrowth 2	protein-coding	GPRIN2	G protein regulated inducer of neurite outgrowth 2	O	G protein-regulated inducer of neurite outgrowth 2	20201124	-
9606	9722	NOS1AP	-	6330408P19Rik|CAPON	MIM:605551|HGNC:HGNC:16859|Ensembl:ENSG00000198929	1	1q23.3	nitric oxide synthase 1 adaptor protein	protein-coding	NOS1AP	nitric oxide synthase 1 adaptor protein	O	carboxyl-terminal PDZ ligand of neuronal nitric oxide synthase protein|C-terminal PDZ domain ligand of neuronal nitric oxide synthase (CAPON)|C-terminal PDZ ligand of neuronal nitric oxide synthase protein|ligand of neuronal nitric oxide synthase with carboxyl-terminal PDZ domain|nitric oxide synthase 1 (neuronal) adaptor protein	20210110	-
9606	9723	SEMA3E	-	M-SEMAH|M-SemaK|SEMAH|coll-5	MIM:608166|HGNC:HGNC:10727|Ensembl:ENSG00000170381	7	7q21.11	semaphorin 3E	protein-coding	SEMA3E	semaphorin 3E	O	semaphorin-3E|sema domain, immunoglobulin domain (Ig), short basic domain, secreted, (semaphorin) 3E	20201124	-
9606	9724	UTP14C	-	2700066J21Rik|KIAA0266|UTP14B	MIM:608969|HGNC:HGNC:20321|Ensembl:ENSG00000253797	13	13q14.3	UTP14C small subunit processome component	protein-coding	UTP14C	UTP14C small subunit processome component	O	U3 small nucleolar RNA-associated protein 14 homolog C|UTP14, U3 small nucleolar ribonucleoprotein, homolog C|UTP14, small subunit processome component homolog C	20210103	-
9606	9725	TMEM63A	-	HLD19|KIAA0792	MIM:618685|HGNC:HGNC:29118|Ensembl:ENSG00000196187	1	1q42.12	transmembrane protein 63A	protein-coding	TMEM63A	transmembrane protein 63A	O	CSC1-like protein 1	20201124	-
9606	9726	ZNF646	-	-	HGNC:HGNC:29004|Ensembl:ENSG00000167395	16	16p11.2	zinc finger protein 646	protein-coding	ZNF646	zinc finger protein 646	O	zinc finger protein 646	20201213	-
9606	9727	RAB11FIP3	-	CART1|FIP3-Rab11|Rab11-FIP3	MIM:608738|HGNC:HGNC:17224|Ensembl:ENSG00000090565	16	16p13.3	RAB11 family interacting protein 3	protein-coding	RAB11FIP3	RAB11 family interacting protein 3	O	rab11 family-interacting protein 3|EF hands-containing Rab-interacting protein|MU-MB-17.148|RAB11 family interacting protein 3 (class II)|arfophilin-1|cytoplasmic adaptor for RAR and TR|eferin	20201217	-
9606	9728	SECISBP2L	-	SBP2L|SLAN	MIM:615756|HGNC:HGNC:28997|Ensembl:ENSG00000138593	15	15q21.1	SECIS binding protein 2 like	protein-coding	SECISBP2L	SECIS binding protein 2 like	O	selenocysteine insertion sequence-binding protein 2-like	20201124	-
9606	9729	KIAA0408	-	-	HGNC:HGNC:21636|Ensembl:ENSG00000189367	6	6q22.33	KIAA0408	protein-coding	KIAA0408	KIAA0408	O	uncharacterized protein KIAA0408	20201124	-
9606	9730	DCAF1	-	RIP|VPRBP	MIM:617259|HGNC:HGNC:30911|Ensembl:ENSG00000145041	3	3p21.2	DDB1 and CUL4 associated factor 1	protein-coding	DCAF1	DDB1 and CUL4 associated factor 1	O	DDB1- and CUL4-associated factor 1|HIV-1 Vpr-binding protein|Vpr (HIV-1) binding protein|Vpr-binding protein|protein VPRBP|serine/threonine-protein kinase VPRBP|vpr-interacting protein	20210123	-
9606	9731	CEP104	-	CFAP256|GlyBP|JBTS25|KIAA0562|ROC22	MIM:616690|HGNC:HGNC:24866|Ensembl:ENSG00000116198	1	1p36.32	centrosomal protein 104	protein-coding	CEP104	centrosomal protein 104	O	centrosomal protein of 104 kDa|centrosomal protein 104kDa	20201124	-
9606	9732	DOCK4	-	-	MIM:607679|HGNC:HGNC:19192|Ensembl:ENSG00000128512	7	7q31.1	dedicator of cytokinesis 4	protein-coding	DOCK4	dedicator of cytokinesis 4	O	dedicator of cytokinesis protein 4	20201124	-
9606	9733	SART3	-	DSAP1|P100|RP11-13G14|TIP110|p110|p110(nrb)	MIM:611684|HGNC:HGNC:16860|Ensembl:ENSG00000075856	12	12q23.3	spliceosome associated factor 3, U4/U6 recycling protein	protein-coding	SART3	spliceosome associated factor 3, U4/U6 recycling protein	O	squamous cell carcinoma antigen recognized by T-cells 3|HIV-1 Tat-interacting protein of 110kDa|PRP24 homolog|SART-3|hSART-3|p110 nuclear RNA-binding protein|squamous cell carcinoma antigen recognized by T cells 3|tat-interacting protein of 110 kDa	20210103	-
9606	9734	HDAC9	-	HD7|HD7b|HD9|HDAC|HDAC7|HDAC7B|HDAC9B|HDAC9FL|HDRP|MITR	MIM:606543|HGNC:HGNC:14065|Ensembl:ENSG00000048052	7	7p21.1	histone deacetylase 9	protein-coding	HDAC9	histone deacetylase 9	O	histone deacetylase 9|MEF-2 interacting transcription repressor (MITR) protein|histone deacetylase 4/5-related protein|histone deacetylase 7B	20210118	-
9606	9735	KNTC1	-	ROD	MIM:607363|HGNC:HGNC:17255|Ensembl:ENSG00000184445	12	12q24.31	kinetochore associated 1	protein-coding	KNTC1	kinetochore associated 1	O	kinetochore-associated protein 1|Rough Deal homolog, centromere/kinetochore protein	20201213	-
9606	9736	USP34	-	-	MIM:615295|HGNC:HGNC:20066|Ensembl:ENSG00000115464	2	2p15	ubiquitin specific peptidase 34	protein-coding	USP34	ubiquitin specific peptidase 34	O	ubiquitin carboxyl-terminal hydrolase 34|deubiquitinating enzyme 34|ubiquitin specific protease 34|ubiquitin thioesterase 34|ubiquitin thiolesterase 34|ubiquitin-specific-processing protease 34	20201213	-
9606	9737	GPRASP1	-	GASP|GASP-1|GASP1	MIM:300417|HGNC:HGNC:24834|Ensembl:ENSG00000198932	X	Xq22.1	G protein-coupled receptor associated sorting protein 1	protein-coding	GPRASP1	G protein-coupled receptor associated sorting protein 1	O	G-protein coupled receptor-associated sorting protein 1	20201124	-
9606	9738	CCP110	-	CP110|Cep110	MIM:609544|HGNC:HGNC:24342|Ensembl:ENSG00000103540	16	16p12.3	centriolar coiled-coil protein 110	protein-coding	CCP110	centriolar coiled-coil protein 110	O	centriolar coiled-coil protein of 110 kDa|centriolar coiled-coil protein 110kDa|centrosomal protein CP110|centrosomal protein of 110 kDa	20201124	-
9606	9739	SETD1A	-	EPEDD|KMT2F|NEDSID|Set1|Set1A	MIM:611052|HGNC:HGNC:29010|Ensembl:ENSG00000099381	16	16p11.2	SET domain containing 1A, histone lysine methyltransferase	protein-coding	SETD1A	SET domain containing 1A, histone lysine methyltransferase	O	histone-lysine N-methyltransferase SETD1A|SET domain-containing protein 1A|hSET1A|lysine N-methyltransferase 2F|set1/Ash2 histone methyltransferase complex subunit SET1	20210123	-
9606	9741	LAPTM4A	-	HUMORF13|LAPTM4|MBNT|Mtrp	MIM:618837|HGNC:HGNC:6924|Ensembl:ENSG00000068697	2	2p24.1	lysosomal protein transmembrane 4 alpha	protein-coding	LAPTM4A	lysosomal protein transmembrane 4 alpha	O	lysosomal-associated transmembrane protein 4A|golgi 4-transmembrane-spanning transporter MTP|lysosomal-associated protein transmembrane 4 alpha|membrane nucleoside transporter	20210103	-
9606	9742	IFT140	-	MZSDS|RP80|SRTD9|WDTC2|c305C8.4|c380F5.1|gs114	MIM:614620|HGNC:HGNC:29077|Ensembl:ENSG00000187535	16	16p13.3	intraflagellar transport 140	protein-coding	IFT140	intraflagellar transport 140	O	intraflagellar transport protein 140 homolog|WD and tetratricopeptide repeats protein 2|intraflagellar transport 140 homolog	20201205	-
9606	9743	ARHGAP32	-	GC-GAP|GRIT|PX-RICS|RICS|p200RhoGAP|p250GAP	MIM:608541|HGNC:HGNC:17399|Ensembl:ENSG00000134909	11	11q24.3	Rho GTPase activating protein 32	protein-coding	ARHGAP32	Rho GTPase activating protein 32	O	rho GTPase-activating protein 32|GAB-associated CDC42|GAB-associated Cdc42/Rac GTPase-activating protein|GTPase regulator interacting with TrkA|GTPase-activating protein for Cdc42 and Rac1|RhoGAP involved in the -catenin-N-cadherin and NMDA receptor signaling|brain-specific Rho GTP-ase-activating protein|brain-specific Rho GTPase-activating protein|rac GTPase activating protein|rho-type GTPase-activating protein 32|rho/Cdc42/Rac GTPase-activating protein RICS|rhoGAP involved in the beta-catenin-N-cadherin and NMDA receptor signaling	20201124	-
9606	9744	ACAP1	-	CENTB1	MIM:607763|HGNC:HGNC:16467|Ensembl:ENSG00000072818	17	17p13.1	ArfGAP with coiled-coil, ankyrin repeat and PH domains 1	protein-coding	ACAP1	ArfGAP with coiled-coil, ankyrin repeat and PH domains 1	O	arf-GAP with coiled-coil, ANK repeat and PH domain-containing protein 1|Arf GAP with coiled coil, ANK repeat and PH domains 1|centaurin-beta-1|cnt-b1	20201124	-
9606	9745	ZNF536	-	-	MIM:618037|HGNC:HGNC:29025|Ensembl:ENSG00000198597	19	19q12	zinc finger protein 536	protein-coding	ZNF536	zinc finger protein 536	O	zinc finger protein 536	20201124	-
9606	9746	CLSTN3	-	CDHR14|CSTN3|alcbeta	MIM:611324|HGNC:HGNC:18371|Ensembl:ENSG00000139182	12	12p13.31	calsyntenin 3	protein-coding	CLSTN3	calsyntenin 3	O	calsyntenin-3|alc-beta|alcadein beta|cadherin-related family member 14	20201124	-
9606	9747	TCAF1	-	FAM115A	MIM:616251|HGNC:HGNC:22201|Ensembl:ENSG00000198420	7	7q35	TRPM8 channel associated factor 1	protein-coding	TCAF1	TRPM8 channel associated factor 1	O	TRPM8 channel-associated factor 1|TRP channel-associated factor 1|family with sequence similarity 115, member A|protein FAM115A	20201124	-
9606	9748	SLK	-	LOSK|STK2|bA16H23.1|se20-9	MIM:616563|HGNC:HGNC:11088|Ensembl:ENSG00000065613	10	10q24.33-q25.1	STE20 like kinase	protein-coding	SLK	STE20 like kinase	O	STE20-like serine/threonine-protein kinase|CTCL tumor antigen se20-9|Long Ste20-like Kinase|SNF1 (sucrose nonfermenting, yeast, homolog)-like kinase, SNF1 sucrose nonfermenting like kinase|SNF1 sucrose nonfermenting like kinase|STE20-related kinase|STE20-related serine/threonine-protein kinase|Ste20-related serine/threonine kinase|hSLK|serine/threonine-protein kinase 2	20201206	-
9606	9749	PHACTR2	-	C6orf56	MIM:608724|HGNC:HGNC:20956|Ensembl:ENSG00000112419	6	6q24.2	phosphatase and actin regulator 2	protein-coding	PHACTR2	phosphatase and actin regulator 2	O	phosphatase and actin regulator 2	20201124	-
9606	9750	RIPOR2	-	C6orf32|DFNB104|DIFF40|DIFF48|FAM65B|MYONAP|PL48	MIM:611410|HGNC:HGNC:13872|Ensembl:ENSG00000111913	6	6p22.3	RHO family interacting cell polarization regulator 2	protein-coding	RIPOR2	RHO family interacting cell polarization regulator 2	O	rho family-interacting cell polarization regulator 2|family with sequence similarity 65 member B|myogenesis-related and NCAM-associated protein homolog|protein FAM65B	20201213	-
9606	9751	SNPH	-	-	MIM:604942|HGNC:HGNC:15931|Ensembl:ENSG00000101298	20	20p13	syntaphilin	protein-coding	SNPH	syntaphilin	O	syntaphilin	20201124	-
9606	9752	PCDHA9	-	PCDH-ALPHA9	MIM:606315|HGNC:HGNC:8675|Ensembl:ENSG00000204961	5	5q31.3	protocadherin alpha 9	protein-coding	PCDHA9	protocadherin alpha 9	O	protocadherin alpha-9|KIAA0345-like 5|PCDH-alpha-9	20201124	-
9606	9753	ZSCAN12	-	ZFP96|ZNF29K1|ZNF305|ZNF96|dJ29K1.2	MIM:603978|HGNC:HGNC:13172|Ensembl:ENSG00000158691	6	6p22.1	zinc finger and SCAN domain containing 12	protein-coding	ZSCAN12	zinc finger and SCAN domain containing 12	O	zinc finger and SCAN domain-containing protein 12|zinc finger protein 305|zinc finger protein 96	20201213	-
9606	9754	STARD8	-	ARHGAP38|DLC3|STARTGAP3	MIM:300689|HGNC:HGNC:19161|Ensembl:ENSG00000130052	X	Xq13.1	StAR related lipid transfer domain containing 8	protein-coding	STARD8	StAR related lipid transfer domain containing 8	O	stAR-related lipid transfer protein 8|START domain containing 8|StAR-related lipid transfer (START) domain containing 8|deleted in liver cancer 3 protein	20201124	-
9606	9755	TBKBP1	-	ProSAPiP2|SINTBAD	MIM:608476|HGNC:HGNC:30140|Ensembl:ENSG00000198933	17	17q21.32	TBK1 binding protein 1	protein-coding	TBKBP1	TBK1 binding protein 1	O	TANK-binding kinase 1-binding protein 1	20201124	-
9606	9757	KMT2B	-	CXXC10|DYT28|HRX2|MLL1B|MLL2|MLL4|TRX2|WBP-7|WBP7	MIM:606834|HGNC:HGNC:15840|Ensembl:ENSG00000272333	19	19q13.12	lysine methyltransferase 2B	protein-coding	KMT2B	lysine methyltransferase 2B	O	histone-lysine N-methyltransferase 2B|WW domain binding protein 7|histone-lysine N-methyltransferase MLL4|lysine (K)-specific methyltransferase 2B|mixed lineage leukemia gene homolog 2|myeloid/lymphoid or mixed-lineage leukemia (trithorax homolog, Drosophila) 4|myeloid/lymphoid or mixed-lineage leukemia protein 4|trithorax homologue 2	20201213	-
9606	9758	FRMPD4	-	MRX104|PDZD10|PDZK10	MIM:300838|HGNC:HGNC:29007|Ensembl:ENSG00000169933	X	Xp22.2	FERM and PDZ domain containing 4	protein-coding	FRMPD4	FERM and PDZ domain containing 4	O	FERM and PDZ domain-containing protein 4|PDZ domain-containing protein 10|PSD-95-interacting FERM and PDZ domain protein|PSD-95-interacting regulator of spine morphogenesis|Preso	20201124	-
9606	9759	HDAC4	-	AHO3|BDMR|HA6116|HD4|HDAC-4|HDAC-A|HDACA	MIM:605314|HGNC:HGNC:14063|Ensembl:ENSG00000068024	2	2q37.3	histone deacetylase 4	protein-coding	HDAC4	histone deacetylase 4	O	histone deacetylase 4|histone deacetylase A	20210103	-
9606	9760	TOX	-	TOX1	MIM:606863|HGNC:HGNC:18988|Ensembl:ENSG00000198846	8	8q12.1	thymocyte selection associated high mobility group box	protein-coding	TOX	thymocyte selection associated high mobility group box	O	thymocyte selection-associated high mobility group box protein TOX|thymus high mobility group box protein TOX	20210110	-
9606	9761	MLEC	-	KIAA0152	MIM:613802|HGNC:HGNC:28973|Ensembl:ENSG00000110917	12	12q24.31	malectin	protein-coding	MLEC	malectin	O	malectin|oligosaccharyltransferase complex subunit (non-catalytic)	20210103	-
9606	9762	LZTS3	-	PROSAPIP1	MIM:610484|HGNC:HGNC:30139|Ensembl:ENSG00000088899	20	20p13	leucine zipper tumor suppressor family member 3	protein-coding	LZTS3	leucine zipper tumor suppressor family member 3	O	leucine zipper putative tumor suppressor 3|ProSAP/Shank-interacting protein 1|leucine zipper, putative tumor suppressor family member 3|proline rich synapse associated protein interacting protein 1	20201208	-
9606	9764	KIAA0513	-	-	MIM:611675|HGNC:HGNC:29058|Ensembl:ENSG00000135709	16	16q24.1	KIAA0513	protein-coding	KIAA0513	KIAA0513	O	uncharacterized protein KIAA0513	20201125	-
9606	9765	ZFYVE16	-	PPP1R69	MIM:608880|HGNC:HGNC:20756|Ensembl:ENSG00000039319	5	5q14.1	zinc finger FYVE-type containing 16	protein-coding	ZFYVE16	zinc finger FYVE-type containing 16	O	zinc finger FYVE domain-containing protein 16|endosome-associated FYVE-domain protein|protein phosphatase 1, regulatory subunit 69|zinc finger, FYVE domain containing 16	20201206	-
9606	9766	SUSD6	-	DRAGO|KIAA0247	MIM:616761|HGNC:HGNC:19956|Ensembl:ENSG00000100647	14	14q24.1	sushi domain containing 6	protein-coding	SUSD6	sushi domain containing 6	O	sushi domain-containing protein 6|drug-activated gene overexpressed protein	20201124	-
9606	9767	JADE3	-	JADE-3|PHF16	MIM:300618|HGNC:HGNC:22982|Ensembl:ENSG00000102221	X	Xp11.3	jade family PHD finger 3	protein-coding	JADE3	jade family PHD finger 3	O	protein Jade-3|PHD finger protein 16|jade family PHD finger protein 3	20201124	-
9606	9768	PCLAF	-	KIAA0101|L5|NS5ATP9|OEATC|OEATC-1|OEATC1|PAF|PAF15|p15(PAF)|p15/PAF|p15PAF	MIM:610696|HGNC:HGNC:28961|Ensembl:ENSG00000166803	15	15q22.31	PCNA clamp associated factor	protein-coding	PCLAF	PCNA clamp associated factor	O	PCNA-associated factor|HCV NS5A-transactivated protein 9|PCNA-associated factor of 15 kDa|hepatitis C virus NS5A-transactivated protein 9|overexpressed in anaplastic thyroid carcinoma 1	20201227	-
9606	9770	RASSF2	-	CENP-34|RASFADIN	MIM:609492|HGNC:HGNC:9883|Ensembl:ENSG00000101265	20	20p13	Ras association domain family member 2	protein-coding	RASSF2	Ras association domain family member 2	O	ras association domain-containing protein 2|Ras association (RalGDS/AF-6) domain family 2|Ras association (RalGDS/AF-6) domain family member 2|centromere protein 34	20201206	-
9606	9771	RAPGEF5	-	GFR|MR-GEF|REPAC	MIM:609527|HGNC:HGNC:16862|Ensembl:ENSG00000136237	7	7p15.3	Rap guanine nucleotide exchange factor 5	protein-coding	RAPGEF5	Rap guanine nucleotide exchange factor 5	O	rap guanine nucleotide exchange factor 5|M-Ras-regulated GEF|M-Ras-regulated Rap GEF|Rap guanine nucleotide exchange factor (GEF) 5|guanine nucleotide exchange factor for Rap1|related to Epac	20201213	-
9606	9772	TMEM94	-	IDDCDF|KIAA0195	MIM:618163|HGNC:HGNC:28983|Ensembl:ENSG00000177728	17	17q25.1	transmembrane protein 94	protein-coding	TMEM94	transmembrane protein 94	O	transmembrane protein 94	20201124	-
9606	9774	BCLAF1	-	BTF|bK211L9.1	MIM:612588|HGNC:HGNC:16863|Ensembl:ENSG00000029363	6	6q23.3	BCL2 associated transcription factor 1	protein-coding	BCLAF1	BCL2 associated transcription factor 1	O	bcl-2-associated transcription factor 1|BCLAF1 and THRAP3 family member 1	20210103	-
9606	9775	EIF4A3	-	DDX48|Fal1|MUK34|NMP265|NUK34|RCPS|eIF-4A-III|eIF4A-III|eIF4AIII	MIM:608546|HGNC:HGNC:18683|Ensembl:ENSG00000141543	17	17q25.3	eukaryotic translation initiation factor 4A3	protein-coding	EIF4A3	eukaryotic translation initiation factor 4A3	O	eukaryotic initiation factor 4A-III|ATP-dependent RNA helicase DDX48|ATP-dependent RNA helicase eIF4A-3|DEAD (Asp-Glu-Ala-Asp) box polypeptide 48|DEAD box protein 48|NMP 265|eukaryotic initiation factor 4A-like NUK-34|nuclear matrix protein 265	20210123	-
9606	9776	ATG13	-	KIAA0652|PARATARG8	MIM:615088|HGNC:HGNC:29091|Ensembl:ENSG00000175224	11	11p11.2	autophagy related 13	protein-coding	ATG13	autophagy related 13	O	autophagy-related protein 13|ATG13 autophagy related 13 homolog	20201206	-
9606	9777	TM9SF4	-	dJ836N17.2	MIM:617727|HGNC:HGNC:30797|Ensembl:ENSG00000101337	20	20q11.21	transmembrane 9 superfamily member 4	protein-coding	TM9SF4	transmembrane 9 superfamily member 4	O	transmembrane 9 superfamily member 4|dinucleotide oxidase disulfide thiol exchanger 3 superfamily member 4|transmembrane 9 superfamily protein member 4|tumor cannibalism associated protein 1	20201124	-
9606	9778	KIAA0232	-	-	HGNC:HGNC:28992|Ensembl:ENSG00000170871	4	4p16.1	KIAA0232	protein-coding	KIAA0232	KIAA0232	O	uncharacterized protein KIAA0232	20201124	-
9606	9779	TBC1D5	-	-	MIM:615740|HGNC:HGNC:19166|Ensembl:ENSG00000131374	3	3p24.3	TBC1 domain family member 5	protein-coding	TBC1D5	TBC1 domain family member 5	O	TBC1 domain family member 5	20201227	-
9606	9780	PIEZO1	-	DHS|FAM38A|LMPH3|LMPHM6|Mib	MIM:611184|HGNC:HGNC:28993|Ensembl:ENSG00000103335	16	16q24.3	piezo type mechanosensitive ion channel component 1	protein-coding	PIEZO1	piezo type mechanosensitive ion channel component 1	O	piezo-type mechanosensitive ion channel component 1|family with sequence similarity 38, member A|membrane protein induced by beta-amyloid treatment	20210118	-
9606	9781	RNF144A	-	RNF144|UBCE7IP4|hUIP4	HGNC:HGNC:20457|Ensembl:ENSG00000151692	2	2p25.1	ring finger protein 144A	protein-coding	RNF144A	ring finger protein 144A	O	E3 ubiquitin-protein ligase RNF144A|UbcM4-interacting protein 4|probable E3 ubiquitin-protein ligase RNF144A|ring finger protein 144|ubiquitin conjugating enzyme 7 interacting protein 4	20210118	-
9606	9782	MATR3	-	ALS21|MPD2|VCPDM	MIM:164015|HGNC:HGNC:6912|Ensembl:ENSG00000015479|Ensembl:ENSG00000280987	5	5q31.2	matrin 3	protein-coding	MATR3	matrin 3	O	matrin-3|vocal cord and pharyngeal weakness with distal myopathy	20210103	-
9606	9783	RIMS3	-	NIM3|RIM 3|RIM3	MIM:611600|HGNC:HGNC:21292|Ensembl:ENSG00000117016	1	1p34.2	regulating synaptic membrane exocytosis 3	protein-coding	RIMS3	regulating synaptic membrane exocytosis 3	O	regulating synaptic membrane exocytosis protein 3|RIM3 gamma|Rab-3 interacting molecule 3|rab-3-interacting molecule 3	20201213	-
9606	9784	SNX17	-	-	MIM:605963|HGNC:HGNC:14979|Ensembl:ENSG00000115234	2	2p23.3	sorting nexin 17	protein-coding	SNX17	sorting nexin 17	O	sorting nexin-17	20201124	-
9606	9785	DHX38	-	DDX38|PRP16|PRPF16|RP84	MIM:605584|HGNC:HGNC:17211|Ensembl:ENSG00000140829	16	16q22.2	DEAH-box helicase 38	protein-coding	DHX38	DEAH-box helicase 38	O	pre-mRNA-splicing factor ATP-dependent RNA helicase PRP16|ATP-dependent RNA helicase DHX38|DEAD/H (Asp-Glu-Ala-Asp/His) box polypeptide 38|DEAH (Asp-Glu-Ala-His) box polypeptide 38|DEAH box protein 38|PRP16 homolog of S.cerevisiae	20201206	-
9606	9786	KIAA0586	-	JBTS23|SRTD14|Talpid3	MIM:610178|HGNC:HGNC:19960|Ensembl:ENSG00000100578	14	14q23.1	KIAA0586	protein-coding	KIAA0586	KIAA0586	O	protein TALPID3	20201124	-
9606	9787	DLGAP5	-	DLG7|HURP	MIM:617859|HGNC:HGNC:16864|Ensembl:ENSG00000126787	14	14q22.3	DLG associated protein 5	protein-coding	DLGAP5	DLG associated protein 5	O	disks large-associated protein 5|DAP-5|discs large homolog associated protein 5|discs, large homolog 7|disks large-associated protein DLG7|hepatoma up-regulated protein	20210103	-
9606	9788	MTSS1	-	MIM|MIMA|MIMB	MIM:608486|HGNC:HGNC:20443|Ensembl:ENSG00000170873	8	8q24.13	MTSS I-BAR domain containing 1	protein-coding	MTSS1	MTSS I-BAR domain containing 1	O	protein MTSS 1|MTSS1, I-BAR domain containing|metastasis suppressor 1|metastasis suppressor YGL-1|metastasis suppressor protein 1|missing in metastasis protein	20210123	-
9606	9789	SPCS2	-	-	HGNC:HGNC:28962|Ensembl:ENSG00000118363	11	11q13.4	signal peptidase complex subunit 2	protein-coding	SPCS2	signal peptidase complex subunit 2	O	signal peptidase complex subunit 2|SPase 25 kDa subunit|microsomal signal peptidase 25 kDa subunit|signal peptidase 25kDa subunit|signal peptidase complex subunit 2 homolog	20210103	-
9606	9790	BMS1	-	ACC|BMS1L	MIM:611448|HGNC:HGNC:23505|Ensembl:ENSG00000165733	10	10q11.21	BMS1 ribosome biogenesis factor	protein-coding	BMS1	BMS1 ribosome biogenesis factor	O	ribosome biogenesis protein BMS1 homolog|BMS1 homolog, ribosome assembly protein|BMS1-like, ribosome assembly protein|ribosome assembly protein BMS1 homolog	20210103	-
9606	9791	PTDSS1	-	LMHD|PSS1|PSSA	MIM:612792|HGNC:HGNC:9587|Ensembl:ENSG00000156471	8	8q22.1	phosphatidylserine synthase 1	protein-coding	PTDSS1	phosphatidylserine synthase 1	O	phosphatidylserine synthase 1|PSS-1|ptdSer synthase 1|serine-exchange enzyme I	20201206	-
9606	9792	SERTAD2	-	Sei-2|TRIP-Br2|TRIPBR2	MIM:617851|HGNC:HGNC:30784|Ensembl:ENSG00000179833	2	2p14	SERTA domain containing 2	protein-coding	SERTAD2	SERTA domain containing 2	O	SERTA domain-containing protein 2|transcriptional regulator interacting with the PHD-bromodomain 2|transcriptional regulator interacting with the PHS-bromodomain 2	20201124	-
9606	9793	CKAP5	-	CHTOG|MSPS|TOG|TOGp|ch-TOG	MIM:611142|HGNC:HGNC:28959|Ensembl:ENSG00000175216	11	11p11.2	cytoskeleton associated protein 5	protein-coding	CKAP5	cytoskeleton associated protein 5	O	cytoskeleton-associated protein 5|colonic and hepatic tumor over-expressed gene protein|colonic and hepatic tumor overexpressed gene protein	20210103	-
9606	9794	MAML1	-	Mam-1|Mam1	MIM:605424|HGNC:HGNC:13632|Ensembl:ENSG00000161021	5	5q35.3	mastermind like transcriptional coactivator 1	protein-coding	MAML1	mastermind like transcriptional coactivator 1	O	mastermind-like protein 1|mastermind homolog|mastermind-like 1	20210103	-
9606	9796	PHYHIP	-	DYRK1AP3|PAHX-AP|PAHXAP1	MIM:608511|HGNC:HGNC:16865|Ensembl:ENSG00000168490	8	8p21.3	phytanoyl-CoA 2-hydroxylase interacting protein	protein-coding	PHYHIP	phytanoyl-CoA 2-hydroxylase interacting protein	O	phytanoyl-CoA hydroxylase-interacting protein|DYRK1A interacting protein 3|PAHX-AP1|phytanoyl-CoA alpha-hydroxylase associated protein|phytanoyl-CoA hydroxylase-associated protein 1	20201124	-
9606	9797	TATDN2	-	-	HGNC:HGNC:28988|Ensembl:ENSG00000157014	3	3p25.3	TatD DNase domain containing 2	protein-coding	TATDN2	TatD DNase domain containing 2	O	putative deoxyribonuclease TATDN2	20201124	-
9606	9798	IST1	-	CHMP8|OLC1	MIM:616434|HGNC:HGNC:28977|Ensembl:ENSG00000182149	16	16q22.2	IST1 factor associated with ESCRT-III	protein-coding	IST1	IST1 factor associated with ESCRT-III	O	IST1 homolog|IST1, ESCRT-III associated factor|IST1, endosomal sorting complex required for transport-III component|increased sodium tolerance 1 homolog|overexpressed in lung cancer 1|putative MAPK-activating protein PM28	20210103	-
9606	9801	MRPL19	-	L19mt|MRP-L15|MRP-L19|MRPL15|RLX1|RPML15	MIM:611832|HGNC:HGNC:14052|Ensembl:ENSG00000115364	2	2p12	mitochondrial ribosomal protein L19	protein-coding	MRPL19	mitochondrial ribosomal protein L19	O	39S ribosomal protein L19, mitochondrial|39S ribosomal protein L15, mitochondrial|L15mt|mitochondrial large ribosomal subunit protein bL19m	20201206	-
9606	9802	DAZAP2	-	PRTB	MIM:607431|HGNC:HGNC:2684|Ensembl:ENSG00000183283	12	12q13.13	DAZ associated protein 2	protein-coding	DAZAP2	DAZ associated protein 2	O	DAZ-associated protein 2|deleted in azoospermia associated protein 2|proline-rich transcript in brain|proline-rich transcript, brain-expressed protein	20201124	-
9606	9804	TOMM20	-	MAS20|MOM19|TOM20	MIM:601848|HGNC:HGNC:20947|Ensembl:ENSG00000173726	1	1q42.3	translocase of outer mitochondrial membrane 20	protein-coding	TOMM20	translocase of outer mitochondrial membrane 20	O	mitochondrial import receptor subunit TOM20 homolog|mitochondrial 20 kDa outer membrane protein|outer mitochondrial membrane receptor Tom20|translocase of outer mitochondrial membrane 20 homolog type II	20201213	-
9606	9805	SCRN1	-	SES1	MIM:614965|HGNC:HGNC:22192|Ensembl:ENSG00000136193	7	7p14.3	secernin 1	protein-coding	SCRN1	secernin 1	O	secernin-1	20201124	-
9606	9806	SPOCK2	-	testican-2	MIM:607988|HGNC:HGNC:13564|Ensembl:ENSG00000107742	10	10q22.1	SPARC (osteonectin), cwcv and kazal like domains proteoglycan 2	protein-coding	SPOCK2	SPARC (osteonectin), cwcv and kazal like domains proteoglycan 2	O	testican-2|SPARC/osteonectin, CWCV, and Kazal-like domains proteoglycan 2|SPARC/osteonectin, cwcv and kazal like domains proteoglycan 2|sparc/osteonectin, cwcv and kazal-like domains proteoglycan (testican) 2	20201220	-
9606	9807	IP6K1	-	IHPK1|PiUS	MIM:606991|HGNC:HGNC:18360|Ensembl:ENSG00000176095	3	3p21.31	inositol hexakisphosphate kinase 1	protein-coding	IP6K1	inositol hexakisphosphate kinase 1	O	inositol hexakisphosphate kinase 1|ATP:1D-myo-inositol-hexakisphosphate phosphotransferase|Pi uptake stimulator|inositol hexaphosphate kinase 1|insP6 kinase 1	20201124	-
9606	9808	KIAA0087	-	-	HGNC:HGNC:22191|Ensembl:ENSG00000122548	7	7p15.2	KIAA0087 lncRNA	ncRNA	KIAA0087	KIAA0087 lncRNA	O	-	20201124	-
9606	9810	RNF40	-	BRE1B|RBP95|STARING	MIM:607700|HGNC:HGNC:16867|Ensembl:ENSG00000103549	16	16p11.2	ring finger protein 40	protein-coding	RNF40	ring finger protein 40	O	E3 ubiquitin-protein ligase BRE1B|95 kDa retinoblastoma protein binding protein|95 kDa retinoblastoma-associated protein|BRE1 E3 ubiquitin ligase homolog B|BRE1-B|RING-type E3 ubiquitin transferase BRE1B|Rb-associated protein|ring finger protein 40, E3 ubiquitin protein ligase	20201124	-
9606	9811	CTIF	-	Gm672|KIAA0427	MIM:613178|HGNC:HGNC:23925|Ensembl:ENSG00000134030	18	18q21.1	cap binding complex dependent translation initiation factor	protein-coding	CTIF	cap binding complex dependent translation initiation factor	O	CBP80/20-dependent translation initiation factor	20201124	-
9606	9812	DELE1	-	DELE|DELE1(L)|KIAA0141	MIM:615741|HGNC:HGNC:28969|Ensembl:ENSG00000081791	5	5q31.3	DAP3 binding cell death enhancer 1	protein-coding	DELE1	DAP3 binding cell death enhancer 1	O	death ligand signal enhancer|DAP3-binding cell death enhancer 1, long form	20201124	-
9606	9813	EFCAB14	-	KIAA0494	HGNC:HGNC:29051|Ensembl:ENSG00000159658	1	1p33	EF-hand calcium binding domain 14	protein-coding	EFCAB14	EF-hand calcium binding domain 14	O	EF-hand calcium-binding domain-containing protein 14	20201124	-
9606	9814	SFI1	-	PISD|PPP1R139|hSfi1p	MIM:612765|HGNC:HGNC:29064|Ensembl:ENSG00000198089	22	22q12.2	SFI1 centrin binding protein	protein-coding	SFI1	SFI1 centrin binding protein	O	protein SFI1 homolog|Sfi1 homolog, spindle assembly associated|homolog of yeast Sfi1|protein phosphatase 1, regulatory subunit 139	20201124	-
9606	9815	GIT2	-	CAT-2|CAT2|PKL	MIM:608564|HGNC:HGNC:4273|Ensembl:ENSG00000139436	12	12q24.11	GIT ArfGAP 2	protein-coding	GIT2	GIT ArfGAP 2	O	ARF GTPase-activating protein GIT2|ARF GAP GIT2|G protein-coupled receptor kinase interacting ArfGAP 2|G protein-coupled receptor kinase-interactor 2|GRK-interacting protein 2|Paxillin kinase linker|cool-associated, tyrosine phosphorylated protein 2|cool-interacting tyrosine-phosphorylated protein 2	20201206	-
9606	9816	URB2	-	KIAA0133|NET10|NPA2	HGNC:HGNC:28967|Ensembl:ENSG00000135763	1	1q42.13	URB2 ribosome biogenesis homolog	protein-coding	URB2	URB2 ribosome biogenesis homolog	O	unhealthy ribosome biogenesis protein 2 homolog|URB2 ribosome biogenesis 2 homolog|nucleolar preribosomal-associated protein 1|nucleolar preribosomal-associated protein 2	20201124	-
9606	9817	KEAP1	-	INrf2|KLHL19	MIM:606016|HGNC:HGNC:23177|Ensembl:ENSG00000079999	19	19p13.2	kelch like ECH associated protein 1	protein-coding	KEAP1	kelch like ECH associated protein 1	O	kelch-like ECH-associated protein 1|KEAP1 delta C|cytosolic inhibitor of Nrf2|kelch-like family member 19|kelch-like protein 19	20210110	-
9606	9818	NUP58	-	NUP45|NUPL1|PRO2463	MIM:607615|HGNC:HGNC:20261|Ensembl:ENSG00000139496	13	13q12.13	nucleoporin 58	protein-coding	NUP58	nucleoporin 58	O	nucleoporin p58/p45|58 kDa nucleoporin|nucleoporin 58kDa|nucleoporin like 1|nucleoporin-like protein 1	20210103	-
9606	9819	TSC22D2	-	TILZ4a|TILZ4b|TILZ4c	MIM:617724|HGNC:HGNC:29095|Ensembl:ENSG00000196428	3	3q25.1	TSC22 domain family member 2	protein-coding	TSC22D2	TSC22 domain family member 2	O	TSC22 domain family protein 2|TSC22 domain family 2|TSC22-related-inducible leucine zipper protein 4	20201213	-
9606	9820	CUL7	-	3M1|CUL-7|KIAA0076|dJ20C7.5	MIM:609577|HGNC:HGNC:21024|Ensembl:ENSG00000044090	6	6p21.1	cullin 7	protein-coding	CUL7	cullin 7	O	cullin-7	20210118	-
9606	9821	RB1CC1	-	ATG17|CC1|FIP200|PPP1R131	MIM:606837|HGNC:HGNC:15574|Ensembl:ENSG00000023287	8	8q11.23	RB1 inducible coiled-coil 1	protein-coding	RB1CC1	RB1 inducible coiled-coil 1	O	RB1-inducible coiled-coil protein 1|200 kDa FAK family kinase-interacting protein|FAK family kinase-interacting protein of 200 kDa|phosphatase 1, regulatory subunit 131	20201213	-
9606	9823	ARMCX2	-	ALEX2|GASP9	MIM:300363|HGNC:HGNC:16869|Ensembl:ENSG00000184867	X	Xq22.1	armadillo repeat containing X-linked 2	protein-coding	ARMCX2	armadillo repeat containing X-linked 2	O	armadillo repeat-containing X-linked protein 2|ARM protein lost in epithelial cancers on chromosome X 2|armadillo repeat protein ALEX2	20201124	-
9606	9824	ARHGAP11A	-	GAP (1-12)	MIM:610589|HGNC:HGNC:15783|Ensembl:ENSG00000198826	15	15q13.3	Rho GTPase activating protein 11A	protein-coding	ARHGAP11A	Rho GTPase activating protein 11A	O	rho GTPase-activating protein 11A|rho-type GTPase-activating protein 11A	20201124	-
9606	9825	SPATA2	-	PD1|PPP1R145|tamo	MIM:607662|HGNC:HGNC:14681|Ensembl:ENSG00000158480	20	20q13.13	spermatogenesis associated 2	protein-coding	SPATA2	spermatogenesis associated 2	O	spermatogenesis-associated protein 2|protein phosphatase 1, regulatory subunit 145|spermatogenesis associated PD1|spermatogenesis-associated protein PD1	20201213	-
9606	9826	ARHGEF11	-	GTRAP48|PDZ-RHOGEF	MIM:605708|HGNC:HGNC:14580|Ensembl:ENSG00000132694	1	1q23.1	Rho guanine nucleotide exchange factor 11	protein-coding	ARHGEF11	Rho guanine nucleotide exchange factor 11	O	rho guanine nucleotide exchange factor 11|Rho guanine exchange factor (GEF) 11|Rho guanine nucleotide exchange factor (GEF) 11|RhoA-specific guanine nucleotide exchange factor|RhoGEF glutamate transport modulator|glutamate transporter EAAT4-associated protein 48	20210123	-
9606	9827	RGP1	-	KIAA0258	MIM:615742|HGNC:HGNC:21965|Ensembl:ENSG00000107185	9	9p13.3	RGP1 homolog, RAB6A GEF complex partner 1	protein-coding	RGP1	RGP1 homolog, RAB6A GEF complex partner 1	O	RAB6A-GEF complex partner protein 2|RGP1 retrograde golgi transport homolog|retrograde Golgi transport protein RGP1 homolog	20201213	-
9606	9828	ARHGEF17	-	P164RHOGEF|RHOGEF17|TEM4|p164-RhoGEF	MIM:617043|HGNC:HGNC:21726|Ensembl:ENSG00000110237	11	11q13.4	Rho guanine nucleotide exchange factor 17	protein-coding	ARHGEF17	Rho guanine nucleotide exchange factor 17	O	rho guanine nucleotide exchange factor 17|164 kDa Rho-specific guanine-nucleotide exchange factor|Rho guanine nucleotide exchange factor (GEF) 17|Rho-specific guanine-nucleotide exchange factor 164 kDa|tumor endothelial marker 4	20201213	-
9606	9829	DNAJC6	-	DJC6|PARK19	MIM:608375|HGNC:HGNC:15469|Ensembl:ENSG00000116675	1	1p31.3	DnaJ heat shock protein family (Hsp40) member C6	protein-coding	DNAJC6	DnaJ heat shock protein family (Hsp40) member C6	O	putative tyrosine-protein phosphatase auxilin|DnaJ (Hsp40) homolog, subfamily B, member 6|DnaJ (Hsp40) homolog, subfamily C, member 6|auxilin	20201124	-
9606	9830	TRIM14	-	-	MIM:606556|HGNC:HGNC:16283|Ensembl:ENSG00000106785	9	9q22.33	tripartite motif containing 14	protein-coding	TRIM14	tripartite motif containing 14	O	tripartite motif-containing protein 14|tripartite motif protein TRIM14	20201213	-
9606	9831	ZNF623	-	-	HGNC:HGNC:29084|Ensembl:ENSG00000183309	8	8q24.3	zinc finger protein 623	protein-coding	ZNF623	zinc finger protein 623	O	zinc finger protein 623	20201124	-
9606	9832	JAKMIP2	-	JAMIP2|NECC1	MIM:611197|HGNC:HGNC:29067|Ensembl:ENSG00000176049	5	5q32	janus kinase and microtubule interacting protein 2	protein-coding	JAKMIP2	janus kinase and microtubule interacting protein 2	O	janus kinase and microtubule-interacting protein 2|CTCL tumor antigen HD-CL-04|Jak and microtubule interacting protein 2|neuroendocrine long coiled-coil protein 1	20201124	-
9606	9833	MELK	-	HPK38	MIM:607025|HGNC:HGNC:16870|Ensembl:ENSG00000165304	9	9p13.2	maternal embryonic leucine zipper kinase	protein-coding	MELK	maternal embryonic leucine zipper kinase	O	maternal embryonic leucine zipper kinase|pEg3 kinase|protein kinase Eg3|protein kinase PK38|tyrosine-protein kinase MELK	20201206	-
9606	9834	FAM30A	-	C14orf110|HSPC053|KIAA0125	MIM:616623|HGNC:HGNC:19955|Ensembl:ENSG00000226777	14	14q32.33	family with sequence similarity 30 member A	ncRNA	FAM30A	family with sequence similarity 30 member A	O	-	20201124	-
9606	9836	LCMT2	-	PPM2|TYW4	MIM:611246|HGNC:HGNC:17558|Ensembl:ENSG00000168806	15	15q15.3	leucine carboxyl methyltransferase 2	protein-coding	LCMT2	leucine carboxyl methyltransferase 2	O	tRNA wybutosine-synthesizing protein 4|p21WAF1/CIP1 promoter-interacting protein|tRNA(Phe) (7-(3-amino-3-(methoxycarbonyl)propyl)wyosine(37)-N)-methoxycarbonyltransferase|tRNA(Phe) (7-(3-amino-3-carboxypropyl)wyosine(37)-O)-methyltransferase|tRNA-Wybutosine-synthesizing protein 4|tRNA-yW synthesizing protein 4	20201124	-
9606	9837	GINS1	-	IMD55|PSF1	MIM:610608|HGNC:HGNC:28980|Ensembl:ENSG00000101003	20	20p11.21	GINS complex subunit 1	protein-coding	GINS1	GINS complex subunit 1	O	DNA replication complex GINS protein PSF1|GINS complex subunit 1 (Psf1 homolog)|partner of sld five-1	20201124	-
9606	9839	ZEB2	-	HSPC082|SIP-1|SIP1|SMADIP1|ZFHX1B	MIM:605802|HGNC:HGNC:14881|Ensembl:ENSG00000169554	2	2q22.3	zinc finger E-box binding homeobox 2	protein-coding	ZEB2	zinc finger E-box binding homeobox 2	O	zinc finger E-box-binding homeobox 2|SMAD interacting protein 1|Smad-interacting protein 1|zinc finger homeobox 1b	20210110	-
9606	9840	TESPA1	-	HSPC257|ITPRID3|KIAA0748	MIM:615664|HGNC:HGNC:29109|Ensembl:ENSG00000135426	12	12q13.2	thymocyte expressed, positive selection associated 1	protein-coding	TESPA1	thymocyte expressed, positive selection associated 1	O	protein TESPA1|thymocyte-expressed positive selection-associated protein 1	20201124	-
9606	9841	ZBTB24	-	BIF1|ICF2|PATZ2|ZNF450	MIM:614064|HGNC:HGNC:21143|Ensembl:ENSG00000112365	6	6q21	zinc finger and BTB domain containing 24	protein-coding	ZBTB24	zinc finger and BTB domain containing 24	O	zinc finger and BTB domain-containing protein 24|POZ (BTB) and AT hook containing zinc finger 2|zinc finger protein 450	20201213	-
9606	9842	PLEKHM1	-	AP162|B2|OPTA3|OPTB6	MIM:611466|HGNC:HGNC:29017|Ensembl:ENSG00000225190	17	17q21.31	pleckstrin homology and RUN domain containing M1	protein-coding	PLEKHM1	pleckstrin homology and RUN domain containing M1	O	pleckstrin homology domain-containing family M member 1|162 kDa adapter protein|PH domain-containing family M member 1|pleckstrin homology domain containing, family M (with RUN domain) member 1	20210123	-
9606	9843	HEPH	-	CPL	MIM:300167|HGNC:HGNC:4866|Ensembl:ENSG00000089472	X	Xq12	hephaestin	protein-coding	HEPH	hephaestin	O	hephaestin	20210114	-
9606	9844	ELMO1	-	CED-12|CED12|ELMO-1	MIM:606420|HGNC:HGNC:16286|Ensembl:ENSG00000155849	7	7p14.2-p14.1	engulfment and cell motility 1	protein-coding	ELMO1	engulfment and cell motility 1	O	engulfment and cell motility protein 1|ced-12 homolog 1	20201213	-
9606	9846	GAB2	-	-	MIM:606203|HGNC:HGNC:14458|Ensembl:ENSG00000033327	11	11q14.1	GRB2 associated binding protein 2	protein-coding	GAB2	GRB2 associated binding protein 2	O	GRB2-associated-binding protein 2|Grb2-associated binder 2|growth factor receptor bound protein 2-associated protein 2|pp100	20201124	-
9606	9847	C2CD5	-	CDP138|KIAA0528	MIM:618044|HGNC:HGNC:29062|Ensembl:ENSG00000111731	12	12p12.1	C2 calcium dependent domain containing 5	protein-coding	C2CD5	C2 calcium dependent domain containing 5	O	C2 domain-containing protein 5|138 kDa C2 domain-containing phosphoprotein	20201213	-
9606	9848	MFAP3L	-	NYD-sp9	MIM:616523|HGNC:HGNC:29083|Ensembl:ENSG00000198948	4	4q33	microfibril associated protein 3 like	protein-coding	MFAP3L	microfibril associated protein 3 like	O	microfibrillar-associated protein 3-like|microfi brillar-associated protein 3-like|microfibrillar associated protein 3 like|testis development protein NYD-SP9	20201124	-
9606	9849	ZNF518A	-	ZNF518	MIM:617733|HGNC:HGNC:29009|Ensembl:ENSG00000177853	10	10q24.1	zinc finger protein 518A	protein-coding	ZNF518A	zinc finger protein 518A	O	zinc finger protein 518A|zinc finger protein 518	20201222	-
9606	9851	KIAA0753	-	MNR|OFIP	MIM:617112|HGNC:HGNC:29110|Ensembl:ENSG00000198920	17	17p13.1	KIAA0753	protein-coding	KIAA0753	KIAA0753	O	protein moonraker|OFD1 and FOPNL interacting protein	20201124	-
9606	9852	EPM2AIP1	-	-	MIM:607911|HGNC:HGNC:19735|Ensembl:ENSG00000178567	3	3p22.2	EPM2A interacting protein 1	protein-coding	EPM2AIP1	EPM2A interacting protein 1	O	EPM2A-interacting protein 1|EPM2A (laforin) interacting protein 1|laforin-interacting protein	20201124	-
9606	9853	RUSC2	-	Iporin|MRT61	MIM:611053|HGNC:HGNC:23625|Ensembl:ENSG00000198853	9	9p13.3	RUN and SH3 domain containing 2	protein-coding	RUSC2	RUN and SH3 domain containing 2	O	iporin|RUN and SH3 domain-containing protein 2|interacting protein of Rab1	20201124	-
9606	9854	C2CD2L	-	DLNB23|TMEM24	MIM:617582|HGNC:HGNC:29000|Ensembl:ENSG00000172375	11	11q23.3	C2CD2 like	protein-coding	C2CD2L	C2CD2 like	O	phospholipid transfer protein C2CD2L|C2 domain-containing protein 2-like|transmembrane protein 24	20201124	-
9606	9855	FARP2	-	FIR|FRG|PLEKHC3	MIM:617586|HGNC:HGNC:16460|Ensembl:ENSG00000006607	2	2q37.3	FERM, ARH/RhoGEF and pleckstrin domain protein 2	protein-coding	FARP2	FERM, ARH/RhoGEF and pleckstrin domain protein 2	O	FERM, ARHGEF and pleckstrin domain-containing protein 2|FERM domain including RhoGEF|FERM, RhoGEF and pleckstrin domain protein 2|FERM, RhoGEF and pleckstrin domain-containing protein 2|FGD1-related Cdc42-GEF|PH domain-containing family C member 3|pleckstrin homology domain-containing family C member 3	20201213	-
9606	9856	KIAA0319	-	AAVR|DYLX2|DYX2|NMIG	MIM:609269|HGNC:HGNC:21580|Ensembl:ENSG00000137261	6	6p22.3	KIAA0319	protein-coding	KIAA0319	KIAA0319	O	dyslexia-associated protein KIAA0319|AAV receptor|dyslexia susceptibility 2|neuronal migration	20201124	-
9606	9857	CEP350	-	CAP350|GM133	MIM:617870|HGNC:HGNC:24238|Ensembl:ENSG00000135837	1	1q25.2	centrosomal protein 350	protein-coding	CEP350	centrosomal protein 350	O	centrosome-associated protein 350|centrosomal protein 350kDa	20201124	-
9606	9858	PPP1R26	-	KIAA0649|NRBE3	MIM:614056|HGNC:HGNC:29089|Ensembl:ENSG00000196422	9	9q34.3	protein phosphatase 1 regulatory subunit 26	protein-coding	PPP1R26	protein phosphatase 1 regulatory subunit 26	O	protein phosphatase 1 regulatory subunit 26|1A6/DRIM (down-regulated in metastasis) interacting protein|DRIM/UTP20 interacting protein	20201124	-
9606	9859	CEP170	-	FAM68A|KAB|KIAA0470	MIM:613023|HGNC:HGNC:28920|Ensembl:ENSG00000143702	1	1q43	centrosomal protein 170	protein-coding	CEP170	centrosomal protein 170	O	centrosomal protein of 170 kDa|KARP-1-binding protein|XRCC5 binding protein|centrosomal protein 170kDa	20210103	-
9606	9860	LRIG2	-	LIG-2|LIG2|UFS2	MIM:608869|HGNC:HGNC:20889|Ensembl:ENSG00000198799	1	1p13.2	leucine rich repeats and immunoglobulin like domains 2	protein-coding	LRIG2	leucine rich repeats and immunoglobulin like domains 2	O	leucine-rich repeats and immunoglobulin-like domains protein 2	20201124	-
9606	9861	PSMD6	-	Rpn7|S10|SGA-113M|p42A|p44S10	MIM:617857|HGNC:HGNC:9564|Ensembl:ENSG00000163636	3	3p14.1	proteasome 26S subunit, non-ATPase 6	protein-coding	PSMD6	proteasome 26S subunit, non-ATPase 6	O	26S proteasome non-ATPase regulatory subunit 6|breast cancer-associated protein SGA-113M|phosphonoformate immuno-associated protein 4|proteasome (prosome, macropain) 26S subunit, non-ATPase, 6|proteasome regulatory particle subunit p44S10	20210103	-
9606	9862	MED24	-	ARC100|CRSP100|CRSP4|DRIP100|MED5|THRAP4|TRAP100	MIM:607000|HGNC:HGNC:22963|Ensembl:ENSG00000008838	17	17q21.1	mediator complex subunit 24	protein-coding	MED24	mediator complex subunit 24	O	mediator of RNA polymerase II transcription subunit 24|CRSP complex subunit 4|activator-recruited cofactor 100 kDa component|cofactor required for Sp1 transcriptional activation subunit 4|cofactor required for Sp1 transcriptional activation, subunit 4, 100kDa|mediator of RNA polymerase II transcription, subunit 24 homolog|thyroid hormone receptor-associated protein 4|thyroid hormone receptor-associated protein complex 100 kDa component|vitamin D3 receptor-interacting protein complex 100 kDa component|vitamin D3 receptor-interacting protein complex component DRIP100	20201206	-
9606	9863	MAGI2	-	ACVRIP1|AIP-1|AIP1|ARIP1|MAGI-2|NPHS15|SSCAM	MIM:606382|HGNC:HGNC:18957|Ensembl:ENSG00000187391	7	7q21.11	membrane associated guanylate kinase, WW and PDZ domain containing 2	protein-coding	MAGI2	membrane associated guanylate kinase, WW and PDZ domain containing 2	O	membrane-associated guanylate kinase, WW and PDZ domain-containing protein 2|activin receptor interacting protein 1|atrophin-1-interacting protein 1|atrophin-1-interacting protein A|membrane-associated guanylate kinase inverted 2	20210103	-
9606	9865	TRIL	-	-	MIM:613356|HGNC:HGNC:22200|Ensembl:ENSG00000255690	7	7p14.3	TLR4 interactor with leucine rich repeats	protein-coding	TRIL	TLR4 interactor with leucine rich repeats	O	TLR4 interactor with leucine rich repeats	20201124	-
9606	9866	TRIM66	-	C11orf29|TIF1D|TIF1DELTA	MIM:612000|HGNC:HGNC:29005|Ensembl:ENSG00000166436	11	11p15.4	tripartite motif containing 66	protein-coding	TRIM66	tripartite motif containing 66	O	tripartite motif-containing protein 66|transcriptional intermediary factor 1 delta	20201213	-
9606	9867	PJA2	-	Neurodap1|RNF131	HGNC:HGNC:17481|Ensembl:ENSG00000198961	5	5q21.3	praja ring finger ubiquitin ligase 2	protein-coding	PJA2	praja ring finger ubiquitin ligase 2	O	E3 ubiquitin-protein ligase Praja-2|RING-type E3 ubiquitin transferase Praja-2|praja 2, RING-H2 motif containing|praja ring finger 2, E3 ubiquitin protein ligase|praja2|ring finger protein 131	20201124	-
9606	9868	TOMM70	-	TOMM70A|Tom70	MIM:606081|HGNC:HGNC:11985|Ensembl:ENSG00000154174	3	3q12.2	translocase of outer mitochondrial membrane 70	protein-coding	TOMM70	translocase of outer mitochondrial membrane 70	O	mitochondrial import receptor subunit TOM70|mitochondrial precursor proteins import receptor|translocase of outer membrane 70 kDa subunit|translocase of outer mitochondrial membrane 70 homolog A|translocase of outer mitochondrial membrane protein 70	20201213	-
9606	9869	SETDB1	-	ESET|H3-K9-HMTase4|KG1T|KMT1E|TDRD21	MIM:604396|HGNC:HGNC:10761|Ensembl:ENSG00000143379	1	1q21.3	SET domain bifurcated histone lysine methyltransferase 1	protein-coding	SETDB1	SET domain bifurcated histone lysine methyltransferase 1	O	histone-lysine N-methyltransferase SETDB1|ERG-associated protein with a SET domain, ESET|SET domain bifurcated 1|histone H3-K9 methyltransferase 4|histone-lysine N-methyltransferase, H3lysine-9 specific 4|lysine N-methyltransferase 1E|tudor domain containing 21	20210118	-
9606	9870	AREL1	-	FIEL1|KIAA0317	MIM:615380|HGNC:HGNC:20363|Ensembl:ENSG00000119682	14	14q24.3	apoptosis resistant E3 ubiquitin protein ligase 1	protein-coding	AREL1	apoptosis resistant E3 ubiquitin protein ligase 1	O	apoptosis-resistant E3 ubiquitin protein ligase 1|apoptosis-resistant HECT-type E3 ubiquitin transferase 1|fibrosis-inducing E3 ligase 1	20210123	-
9606	9871	SEC24D	-	CLCRP2	MIM:607186|HGNC:HGNC:10706|Ensembl:ENSG00000150961	4	4q26	SEC24 homolog D, COPII coat complex component	protein-coding	SEC24D	SEC24 homolog D, COPII coat complex component	O	protein transport protein Sec24D|SEC24 related gene family, member D|SEC24-related protein D	20201206	-
9606	9873	FCHSD2	-	NWK|NWK1|SH3MD3	MIM:617556|HGNC:HGNC:29114|Ensembl:ENSG00000137478	11	11q13.4	FCH and double SH3 domains 2	protein-coding	FCHSD2	FCH and double SH3 domains 2	O	F-BAR and double SH3 domains protein 2|FCH and double SH3 domains protein 2|SH3 multiple domains 3|SH3 multiple domains protein 3|carom|nervous wreck homolog|protein nervous wreck 1	20201213	-
9606	9874	TLK1	-	PKU-beta	MIM:608438|HGNC:HGNC:11841|Ensembl:ENSG00000198586	2	2q31.1	tousled like kinase 1	protein-coding	TLK1	tousled like kinase 1	O	serine/threonine-protein kinase tousled-like 1|SNARE protein kinase SNAK|serine threonine protein kinase	20201129	-
9606	9875	URB1	-	C21orf108|NPA1	MIM:608865|HGNC:HGNC:17344|Ensembl:ENSG00000142207	21	21q22.11	URB1 ribosome biogenesis homolog	protein-coding	URB1	URB1 ribosome biogenesis homolog	O	nucleolar pre-ribosomal-associated protein 1|URB1 ribosome biogenesis 1 homolog|nucleolar preribosomal-associated protein 1|nucleolar protein 254 kDa	20201124	-
9606	9877	ZC3H11A	-	ZC3HDC11A	MIM:613513|HGNC:HGNC:29093|Ensembl:ENSG00000058673	1	1q32.1	zinc finger CCCH-type containing 11A	protein-coding	ZC3H11A	zinc finger CCCH-type containing 11A	O	zinc finger CCCH domain-containing protein 11A|zinc finger CCCH-type domain containing 11A	20210103	-
9606	9878	TOX4	-	C14orf92|KIAA0737|LCP1|MIG7	MIM:614032|HGNC:HGNC:20161|Ensembl:ENSG00000092203	14	14q11.2	TOX high mobility group box family member 4	protein-coding	TOX4	TOX high mobility group box family member 4	O	TOX high mobility group box family member 4|epidermal Langerhans cell protein LCP1|migration-inducing protein 7	20201206	-
9606	9879	DDX46	-	PRPF5|Prp5	MIM:617848|HGNC:HGNC:18681|Ensembl:ENSG00000145833	5	5q31.1	DEAD-box helicase 46	protein-coding	DDX46	DEAD-box helicase 46	O	probable ATP-dependent RNA helicase DDX46|DEAD (Asp-Glu-Ala-Asp) box polypeptide 46|DEAD box protein 46|PRP5 homolog|Prp5-like DEAD-box protein|RNA helicase	20210103	-
9606	9880	ZBTB39	-	ZNF922	HGNC:HGNC:29014|Ensembl:ENSG00000166860	12	12q13.3	zinc finger and BTB domain containing 39	protein-coding	ZBTB39	zinc finger and BTB domain containing 39	O	zinc finger and BTB domain-containing protein 39	20201124	-
9606	9881	TRANK1	-	LBA1	HGNC:HGNC:29011|Ensembl:ENSG00000168016	3	3p22.2	tetratricopeptide repeat and ankyrin repeat containing 1	protein-coding	TRANK1	tetratricopeptide repeat and ankyrin repeat containing 1	O	TPR and ankyrin repeat-containing protein 1|lupus brain antigen 1 homolog	20201124	-
9606	9882	TBC1D4	-	AS160|NIDDM5	MIM:612465|HGNC:HGNC:19165|Ensembl:ENSG00000136111	13	13q22.2	TBC1 domain family member 4	protein-coding	TBC1D4	TBC1 domain family member 4	O	TBC1 domain family member 4|TBC (Tre-2, BUB2, CDC16) domain-containing protein|akt substrate of 160 kDa	20210103	-
9606	9883	POM121	-	P145|POM121A	MIM:615753|HGNC:HGNC:19702|Ensembl:ENSG00000196313	7	7q11.23	POM121 transmembrane nucleoporin	protein-coding	POM121	POM121 transmembrane nucleoporin	O	nuclear envelope pore membrane protein POM 121|POM121 membrane glycoprotein|nuclear envelope pore membrane protein POM 121A|nuclear pore membrane protein 121 kDa|nucleoporin Nup121	20210123	-
9606	9884	LRRC37A	-	LRRC37	MIM:616555|HGNC:HGNC:29069|Ensembl:ENSG00000176681	17	17q21.31	leucine rich repeat containing 37A	protein-coding	LRRC37A	leucine rich repeat containing 37A	O	leucine-rich repeat-containing protein 37A	20201124	-
9606	9885	OSBPL2	-	DFNA67|DNFA67|ORP-2|ORP2	MIM:606731|HGNC:HGNC:15761|Ensembl:ENSG00000130703	20	20q13.33	oxysterol binding protein like 2	protein-coding	OSBPL2	oxysterol binding protein like 2	O	oxysterol-binding protein-related protein 2|OSBP-related protein 2	20201206	-
9606	9886	RHOBTB1	-	-	MIM:607351|HGNC:HGNC:18738|Ensembl:ENSG00000072422	10	10q21.2	Rho related BTB domain containing 1	protein-coding	RHOBTB1	Rho related BTB domain containing 1	O	rho-related BTB domain-containing protein 1	20201124	-
9606	9887	SMG7	-	C1orf16|EST1C|SGA56M	MIM:610964|HGNC:HGNC:16792|Ensembl:ENSG00000116698	1	1q25.3	SMG7 nonsense mediated mRNA decay factor	protein-coding	SMG7	SMG7 nonsense mediated mRNA decay factor	O	protein SMG7|EST1 telomerase component homolog C|EST1-like protein C|breast cancer-associated antigen SGA-56M|ever shorter telomeres 1C|smg-7 homolog, nonsense mediated mRNA decay factor	20201217	-
9606	9889	ZBED4	-	-	MIM:612552|HGNC:HGNC:20721|Ensembl:ENSG00000100426	22	22q13.33	zinc finger BED-type containing 4	protein-coding	ZBED4	zinc finger BED-type containing 4	O	zinc finger BED domain-containing protein 4|zinc finger, BED domain containing 4	20201124	-
9606	9890	PLPPR4	-	LPPR4|LPR4|PHP1|PRG-1|PRG1	MIM:607813|HGNC:HGNC:23496|Ensembl:ENSG00000117600	1	1p21.3-p21.2	phospholipid phosphatase related 4	protein-coding	PLPPR4	phospholipid phosphatase related 4	O	2-lysophosphatidate phosphatase PLPPR4|brain-specific phosphatidic acid phosphatase-like protein 1|lipid phosphate phosphatase-related protein type 4|phospholipid phosphatase-related protein type 4|plasticity related gene 1|plasticity-related gene 1 protein	20201218	-
9606	9891	NUAK1	-	ARK5	MIM:608130|HGNC:HGNC:14311|Ensembl:ENSG00000074590	12	12q23.3	NUAK family kinase 1	protein-coding	NUAK1	NUAK family kinase 1	O	NUAK family SNF1-like kinase 1|AMP-activated protein kinase family member 5|AMPK-related protein kinase 5|NUAK family, SNF1-like kinase, 1|omphalocele kinase 1	20201124	-
9606	9892	SNAP91	-	AP180|CALM	MIM:607923|HGNC:HGNC:14986|Ensembl:ENSG00000065609	6	6q14.2	synaptosome associated protein 91	protein-coding	SNAP91	synaptosome associated protein 91	O	clathrin coat assembly protein AP180|91 kDa synaptosomal-associated protein|assembly protein, 180kDa|clathrin coat-associated protein AP180|phosphoprotein F1-20|synaptosomal-associated protein, 91kDa homolog|synaptosome associated protein 91kDa	20201124	-
9606	9894	TELO2	-	CLK2|TEL2|YHFS	MIM:611140|HGNC:HGNC:29099|Ensembl:ENSG00000100726	16	16p13.3	telomere maintenance 2	protein-coding	TELO2	telomere maintenance 2	O	telomere length regulation protein TEL2 homolog|TEL2, telomere maintenance 2, homolog|protein clk-2 homolog	20201213	-
9606	9895	TECPR2	-	KIAA0329|SPG49	MIM:615000|HGNC:HGNC:19957|Ensembl:ENSG00000196663	14	14q32.31	tectonin beta-propeller repeat containing 2	protein-coding	TECPR2	tectonin beta-propeller repeat containing 2	O	tectonin beta-propeller repeat-containing protein 2	20201124	-
9606	9896	FIG4	-	ALS11|BTOP|CMT4J|KIAA0274|SAC3|YVS|dJ249I4.1	MIM:609390|HGNC:HGNC:16873|Ensembl:ENSG00000112367	6	6q21	FIG4 phosphoinositide 5-phosphatase	protein-coding	FIG4	FIG4 phosphoinositide 5-phosphatase	O	polyphosphoinositide phosphatase|FIG4 homolog, SAC domain containing lipid phosphatase|FIG4 homolog, SAC1 domain containing lipid phosphatase|FIG4 homolog, SAC1 lipid phosphatase domain containing|SAC domain-containing protein 3|Sac domain-containing inositol phosphatase 3|phosphatidylinositol 3,5-bisphosphate 5-phosphatase	20201213	-
9606	9897	WASHC5	-	KIAA0196|RTSC|RTSC1|SPG8	MIM:610657|HGNC:HGNC:28984|Ensembl:ENSG00000164961	8	8q24.13	WASH complex subunit 5	protein-coding	WASHC5	WASH complex subunit 5	O	WASH complex subunit 5|WASH complex subunit strumpellin|strumpellin	20201213	-
9606	9898	UBAP2L	-	NICE-4|NICE4	MIM:616472|HGNC:HGNC:29877|Ensembl:ENSG00000143569	1	1q21.3	ubiquitin associated protein 2 like	protein-coding	UBAP2L	ubiquitin associated protein 2 like	O	ubiquitin-associated protein 2-like|protein NICE-4	20210118	-
9606	9899	SV2B	-	HsT19680	MIM:185861|HGNC:HGNC:16874|Ensembl:ENSG00000185518	15	15q26.1	synaptic vesicle glycoprotein 2B	protein-coding	SV2B	synaptic vesicle glycoprotein 2B	O	synaptic vesicle glycoprotein 2B|synaptic vesicle protein 2B homolog	20201124	-
9606	9900	SV2A	-	SV2	MIM:185860|HGNC:HGNC:20566|Ensembl:ENSG00000159164	1	1q21.2	synaptic vesicle glycoprotein 2A	protein-coding	SV2A	synaptic vesicle glycoprotein 2A	O	synaptic vesicle glycoprotein 2A	20201213	-
9606	9901	SRGAP3	-	ARHGAP14|MEGAP|SRGAP2|WRP	MIM:606525|HGNC:HGNC:19744|Ensembl:ENSG00000196220	3	3p25.3	SLIT-ROBO Rho GTPase activating protein 3	protein-coding	SRGAP3	SLIT-ROBO Rho GTPase activating protein 3	O	SLIT-ROBO Rho GTPase-activating protein 3|SLIT-ROBO Rho GTPase activating protein 2|WAVE-associated Rac GTPase activating protein|mental disorder-associated GAP|rho GTPase-activating protein 14	20201213	-
9606	9902	MRC2	-	CD280|CLEC13E|ENDO180|UPARAP	MIM:612264|HGNC:HGNC:16875|Ensembl:ENSG00000011028	17	17q23.2	mannose receptor C type 2	protein-coding	MRC2	mannose receptor C type 2	O	C-type mannose receptor 2|C-type lectin domain family 13 member E|UPAR-associated protein|endocytic receptor (macrophage mannose receptor family)|endocytic receptor 180|macrophage mannose receptor 2|urokinase-type plasminogen activator receptor-associated protein	20201124	-
9606	9903	KLHL21	-	-	MIM:616262|HGNC:HGNC:29041|Ensembl:ENSG00000162413	1	1p36.31	kelch like family member 21	protein-coding	KLHL21	kelch like family member 21	O	kelch-like protein 21	20201124	-
9606	9904	RBM19	-	Mrd1	MIM:616444|HGNC:HGNC:29098|Ensembl:ENSG00000122965	12	12q24.13-q24.21	RNA binding motif protein 19	protein-coding	RBM19	RNA binding motif protein 19	O	probable RNA-binding protein 19	20201213	-
9606	9905	SGSM2	-	RUTBC1	MIM:611418|HGNC:HGNC:29026|Ensembl:ENSG00000141258	17	17p13.3	small G protein signaling modulator 2	protein-coding	SGSM2	small G protein signaling modulator 2	O	small G protein signaling modulator 2|RUN and TBC1 domain containing 1|small G protein signaling modulator 2 protein	20201213	-
9606	9906	SLC35E2A	-	SLC35E2	HGNC:HGNC:20863|Ensembl:ENSG00000215790	1	1p36.33	solute carrier family 35 member E2A	protein-coding	SLC35E2A	solute carrier family 35 member E2A	O	solute carrier family 35 member E2A|solute carrier family 35 member E2	20201208	-
9606	9907	AP5Z1	-	KIAA0415|SPG48|zeta	MIM:613653|HGNC:HGNC:22197|Ensembl:ENSG00000242802	7	7p22.1	adaptor related protein complex 5 subunit zeta 1	protein-coding	AP5Z1	adaptor related protein complex 5 subunit zeta 1	O	AP-5 complex subunit zeta-1|adapter-related protein complex 5 zeta subunit|adaptor related protein complex 5 zeta 1 subunit|adaptor-related protein complex 5 zeta subunit|zeta5	20201124	-
9606	9908	G3BP2	-	-	HGNC:HGNC:30291|Ensembl:ENSG00000138757	4	4q21.1	G3BP stress granule assembly factor 2	protein-coding	G3BP2	G3BP stress granule assembly factor 2	O	ras GTPase-activating protein-binding protein 2|G3BP-2|GAP SH3 domain-binding protein 2|GTPase activating protein (SH3 domain) binding protein 2|Ras-GTPase activating protein SH3 domain-binding protein 2	20210103	-
9606	9909	DENND4B	-	KIAA0476	HGNC:HGNC:29044|Ensembl:ENSG00000198837	1	1q21.3	DENN domain containing 4B	protein-coding	DENND4B	DENN domain containing 4B	O	DENN domain-containing protein 4B|DENN/MADD domain containing 4B	20201213	-
9606	9910	RABGAP1L	-	HHL|TBC1D18	MIM:609238|HGNC:HGNC:24663|Ensembl:ENSG00000152061	1	1q25.1	RAB GTPase activating protein 1 like	protein-coding	RABGAP1L	RAB GTPase activating protein 1 like	O	rab GTPase-activating protein 1-like|TBC1 domain family, member 18|expressed in hematopoietic cells, heart, liver (HLL)	20201213	-
9606	9911	TMCC2	-	HUCEP11	HGNC:HGNC:24239|Ensembl:ENSG00000133069	1	1q32.1	transmembrane and coiled-coil domain family 2	protein-coding	TMCC2	transmembrane and coiled-coil domain family 2	O	transmembrane and coiled-coil domains protein 2|cerebral protein 11	20201124	-
9606	9912	ARHGAP44	-	NPC-A-10|RICH2	MIM:617716|HGNC:HGNC:29096|Ensembl:ENSG00000006740	17	17p12	Rho GTPase activating protein 44	protein-coding	ARHGAP44	Rho GTPase activating protein 44	O	rho GTPase-activating protein 44|Rho-type GTPase-activating protein RICH2|RhoGAP interacting with CIP4 homologs protein 2|rho GTPase-activating protein RICH2	20201213	-
9606	9913	SUPT7L	-	SPT7L|STAF65|STAF65(gamma)|STAF65G|SUPT7H	MIM:612762|HGNC:HGNC:30632|Ensembl:ENSG00000119760	2	2p23.3	SPT7 like, STAGA complex subunit gamma	protein-coding	SUPT7L	SPT7 like, STAGA complex subunit gamma	O	STAGA complex 65 subunit gamma|SPT7 like, STAGA complex gamma subunit|SPTF-associated factor 65 gamma|STAF65gamma|STAGA complex 65 gamma subunit|adenocarcinoma antigen ART1|suppressor of Ty 7-like	20201213	-
9606	9914	ATP2C2	-	SPCA2	MIM:613082|HGNC:HGNC:29103|Ensembl:ENSG00000064270	16	16q24.1	ATPase secretory pathway Ca2+ transporting 2	protein-coding	ATP2C2	ATPase secretory pathway Ca2+ transporting 2	O	calcium-transporting ATPase type 2C member 2|ATPase 2C2|ATPase, Ca++ transporting, type 2C, member 2|secretory pathway Ca(2+)-ATPase 2|secretory pathway calcium ATPase 2	20201124	-
9606	9915	ARNT2	-	WEDAS|bHLHe1	MIM:606036|HGNC:HGNC:16876|Ensembl:ENSG00000172379	15	15q25.1	aryl hydrocarbon receptor nuclear translocator 2	protein-coding	ARNT2	aryl hydrocarbon receptor nuclear translocator 2	O	aryl hydrocarbon receptor nuclear translocator 2|ARNT protein 2|class E basic helix-loop-helix protein 1	20201213	-
9606	9917	FAM20B	-	gxk1	MIM:611063|HGNC:HGNC:23017|Ensembl:ENSG00000116199	1	1q25.2	FAM20B glycosaminoglycan xylosylkinase	protein-coding	FAM20B	FAM20B glycosaminoglycan xylosylkinase	O	glycosaminoglycan xylosylkinase|family with sequence similarity 20, member B|xylose kinase	20210103	-
9606	9918	NCAPD2	-	CAP-D2|CNAP1|MCPH21|hCAP-D2	MIM:615638|HGNC:HGNC:24305|Ensembl:ENSG00000010292	12	12p13.31	non-SMC condensin I complex subunit D2	protein-coding	NCAPD2	non-SMC condensin I complex subunit D2	O	condensin complex subunit 1|XCAP-D2 homolog|chromosome condensation-related SMC-associated protein 1|chromosome-associated protein D2	20210123	-
9606	9919	SEC16A	-	KIAA0310|SEC16L|p250	MIM:612854|HGNC:HGNC:29006|Ensembl:ENSG00000148396	9	9q34.3	SEC16 homolog A, endoplasmic reticulum export factor	protein-coding	SEC16A	SEC16 homolog A, endoplasmic reticulum export factor	O	protein transport protein Sec16A|protein SEC16 homolog A	20210103	-
9606	9920	KBTBD11	-	KLHDC7C	MIM:618794|HGNC:HGNC:29104|Ensembl:ENSG00000176595	8	8p23.3	kelch repeat and BTB domain containing 11	protein-coding	KBTBD11	kelch repeat and BTB domain containing 11	O	kelch repeat and BTB domain-containing protein 11|chronic myelogenous leukemia-associated protein|kelch domain-containing protein 7B|kelch repeat and BTB (POZ) domain containing 11	20201124	-
9606	9921	RNF10	-	RIE2	MIM:615998|HGNC:HGNC:10055|Ensembl:ENSG00000022840	12	12q24.31	ring finger protein 10	protein-coding	RNF10	ring finger protein 10	O	RING finger protein 10|epididymis secretory sperm binding protein	20201124	-
9606	9922	IQSEC1	-	ARF-GEP100|ARFGEP100|BRAG2|GEP100|IDDSSBA	MIM:610166|HGNC:HGNC:29112|Ensembl:ENSG00000144711	3	3p25.2-p25.1	IQ motif and Sec7 domain ArfGEF 1	protein-coding	IQSEC1	IQ motif and Sec7 domain ArfGEF 1	O	IQ motif and SEC7 domain-containing protein 1|ADP-ribosylation factors guanine nucleotide-exchange protein 100|ADP-ribosylation factors guanine nucleotide-exchange protein 2|IQ motif and Sec7 domain 1|brefeldin A-resistant ARF-GEF2|brefeldin-resistant Arf-GEF 2 protein|epididymis secretory sperm binding protein	20210123	-
9606	9923	ZBTB40	-	ZNF923	MIM:612106|HGNC:HGNC:29045|Ensembl:ENSG00000184677	1	1p36.12	zinc finger and BTB domain containing 40	protein-coding	ZBTB40	zinc finger and BTB domain containing 40	O	zinc finger and BTB domain-containing protein 40	20201213	-
9606	9924	PAN2	-	USP52	MIM:617447|HGNC:HGNC:20074|Ensembl:ENSG00000135473	12	12q13.3	poly(A) specific ribonuclease subunit PAN2	protein-coding	PAN2	poly(A) specific ribonuclease subunit PAN2	O	PAN2-PAN3 deadenylation complex catalytic subunit PAN2|PAB-dependent poly(A)-specific ribonuclease subunit 2|PAB-dependent poly(A)-specific ribonuclease subunit PAN2|PAB1P-dependent poly(A)-nuclease|PAB1P-dependent poly(A)-specific ribonuclease|PABP-dependent poly(A) nuclease 2|PAN deadenylation complex catalytic subunit 2|PAN deadenylation complex subunit 2|PAN2 poly(A) specific ribonuclease subunit homolog|inactive ubiquitin carboxyl-terminal hydrolase 52|poly(A)-nuclease deadenylation complex subunit 2|ubiquitin specific peptidase 52|ubiquitin specific protease 52	20201213	-
9606	9925	ZBTB5	-	-	MIM:616590|HGNC:HGNC:23836|Ensembl:ENSG00000168795	9	9p13.2	zinc finger and BTB domain containing 5	protein-coding	ZBTB5	zinc finger and BTB domain containing 5	O	zinc finger and BTB domain-containing protein 5	20201124	-
9606	9926	LPGAT1	-	FAM34A|FAM34A1|NET8	MIM:610473|HGNC:HGNC:28985|Ensembl:ENSG00000123684	1	1q32.3	lysophosphatidylglycerol acyltransferase 1	protein-coding	LPGAT1	lysophosphatidylglycerol acyltransferase 1	O	acyl-CoA:lysophosphatidylglycerol acyltransferase 1|acyl-CoA:monoacylglycerol acyltransferase LPGAT1|family with sequence similarity 34, member A	20210103	-
9606	9927	MFN2	-	CMT2A|CMT2A2|CMT2A2A|CMT2A2B|CPRP1|HMSN6A|HSG|MARF	MIM:608507|HGNC:HGNC:16877|Ensembl:ENSG00000116688	1	1p36.22	mitofusin 2	protein-coding	MFN2	mitofusin 2	O	mitofusin-2|hyperplasia suppressor|mitochondrial assembly regulatory factor|transmembrane GTPase MFN2	20201124	-
9606	9928	KIF14	-	MCPH20|MKS12	MIM:611279|HGNC:HGNC:19181|Ensembl:ENSG00000118193	1	1q32.1	kinesin family member 14	protein-coding	KIF14	kinesin family member 14	O	kinesin-like protein KIF14|epididymis secretory sperm binding protein	20210123	-
9606	9929	JOSD1	-	dJ508I15.2	MIM:615323|HGNC:HGNC:28953|Ensembl:ENSG00000100221	22	22q13.1	Josephin domain containing 1	protein-coding	JOSD1	Josephin domain containing 1	O	josephin-1|josephin domain-containing 1|josephin domain-containing protein 1	20201213	-
9606	9931	HELZ	-	DHRC|DRHC|HUMORF5	MIM:606699|HGNC:HGNC:16878|Ensembl:ENSG00000198265	17	17q24.2	helicase with zinc finger	protein-coding	HELZ	helicase with zinc finger	O	probable helicase with zinc finger domain|down-regulated in human cancers protein|helicase with zinc finger domain	20201128	-
9606	9933	PUM3	-	HA-8|HLA-HA8|KIAA0020|PEN|PUF-A|PUF6|XTP5	MIM:609960|HGNC:HGNC:29676|Ensembl:ENSG00000080608	9	9p24.2	pumilio RNA binding family member 3	protein-coding	PUM3	pumilio RNA binding family member 3	O	pumilio homolog 3|HBV X-transactivated gene 5 protein|HBV XAg-transactivated protein 5|minor histocompatibility antigen HA-8|penguin homolog|protein 5 transactivated by hepatitis B virus X antigen (HBxAg)	20201124	-
9606	9934	P2RY14	-	BPR105|GPR105|P2Y14	MIM:610116|HGNC:HGNC:16442|Ensembl:ENSG00000174944	3	3q25.1	purinergic receptor P2Y14	protein-coding	P2RY14	purinergic receptor P2Y14	O	P2Y purinoceptor 14|G protein coupled receptor for UDP-glucose|G-protein coupled receptor 105|P2Y(14) receptor|P2Y14 receptor|UDP-glucose receptor|purinergic receptor P2Y, G-protein coupled, 14	20201124	-
9606	9935	MAFB	-	DURS3|KRML|MCTO	MIM:608968|HGNC:HGNC:6408|Ensembl:ENSG00000204103	20	20q12	MAF bZIP transcription factor B	protein-coding	MAFB	MAF bZIP transcription factor B	O	transcription factor MafB|Kreisler maf-related leucine zipper homolog|MAFB/Kreisler basic region/leucine zipper transcription factor|v-maf avian musculoaponeurotic fibrosarcoma oncogene homolog B	20210103	-
9606	9936	CD302	-	BIMLEC|CLEC13A|DCL-1|DCL1	MIM:612246|HGNC:HGNC:30843|Ensembl:ENSG00000241399	2	2q24.2	CD302 molecule	protein-coding	CD302	CD302 molecule	O	CD302 antigen|C-type lectin domain family 13, member A|DEC205-associated C-type lectin 1|type I transmembrane C-type lectin receptor DCL-1	20201124	-
9606	9937	DCLRE1A	-	PSO2|SNM1|SNM1A	MIM:609682|HGNC:HGNC:17660|Ensembl:ENSG00000198924	10	10q25.3	DNA cross-link repair 1A	protein-coding	DCLRE1A	DNA cross-link repair 1A	O	DNA cross-link repair 1A protein|DNA-crosslink repair gene SNM1|SNM1 homolog A	20201124	-
9606	9938	ARHGAP25	-	HEL-S-308|KAIA0053	MIM:610587|HGNC:HGNC:28951|Ensembl:ENSG00000163219	2	2p13.3	Rho GTPase activating protein 25	protein-coding	ARHGAP25	Rho GTPase activating protein 25	O	rho GTPase-activating protein 25|epididymis secretory protein Li 308|epididymis secretory sperm binding protein|rho-type GTPase-activating protein 25	20201124	-
9606	9939	RBM8A	-	BOV-1A|BOV-1B|BOV-1C|C1DELq21.1|DEL1q21.1|MDS014|RBM8|RBM8B|TAR|Y14|ZNRP|ZRNP1	MIM:605313|HGNC:HGNC:9905|Ensembl:ENSG00000265241	1	1q21.1	RNA binding motif protein 8A	protein-coding	RBM8A	RNA binding motif protein 8A	O	RNA-binding protein 8A|BOV-1|RNA binding motif protein 8B|RNA-binding protein Y14|binder of OVCA1|binder of OVCA1-1|ribonucleoprotein RBM8|ribonucleoprotein RBM8A	20210103	-
9606	9940	DLEC1	-	CFAP81|DLC-1|DLC1|F56|FAP81	MIM:604050|HGNC:HGNC:2899|Ensembl:ENSG00000008226	3	3p22.2	DLEC1 cilia and flagella associated protein	protein-coding	DLEC1	DLEC1 cilia and flagella associated protein	O	deleted in lung and esophageal cancer protein 1|DLEC, cilia and flagella associated protein|cilia and flagella associated protein 81|deleted in lung and esophageal cancer 1	20201129	-
9606	9941	EXOG	-	ENDOGL1|ENDOGL2|ENGL|ENGL-a|ENGL-b|ENGLA|ENGLB	MIM:604051|HGNC:HGNC:3347|Ensembl:ENSG00000157036	3	3p22.2	exo/endonuclease G	protein-coding	EXOG	exo/endonuclease G	O	nuclease EXOG, mitochondrial|endo G-like 1|endo/exonuclease (5'-3'), endonuclease G-like|endonuclease G-like 1|endonuclease G-like 2	20201124	-
9606	9942	XYLB	-	-	MIM:604049|HGNC:HGNC:12839|Ensembl:ENSG00000093217	3	3p22.2	xylulokinase	protein-coding	XYLB	xylulokinase	O	xylulose kinase|D-xylulokinase|xylulokinase homolog (H. influenzae)	20210123	-
9606	9943	OXSR1	-	OSR1	MIM:604046|HGNC:HGNC:8508|Ensembl:ENSG00000172939	3	3p22.2	oxidative stress responsive kinase 1	protein-coding	OXSR1	oxidative stress responsive kinase 1	O	serine/threonine-protein kinase OSR1|oxidative stress responsive 1|oxidative stress-responsive 1 protein	20210110	-
9606	9945	GFPT2	-	GFAT|GFAT 2|GFAT2	MIM:603865|HGNC:HGNC:4242|Ensembl:ENSG00000131459	5	5q35.3	glutamine-fructose-6-phosphate transaminase 2	protein-coding	GFPT2	glutamine-fructose-6-phosphate transaminase 2	O	glutamine--fructose-6-phosphate aminotransferase [isomerizing] 2|D-fructose-6-phosphate amidotransferase 2|glucosamine--fructose-6-phosphate aminotransferase [isomerizing] 2|glutamine: fructose-6-phosphate aminotransferase 2|glutamine:fructose-6-phosphate amidotransferase 2|hexosephosphate aminotransferase 2	20201213	-
9606	9946	CRYZL1	-	4P11|QOH-1	MIM:603920|HGNC:HGNC:2420|Ensembl:ENSG00000205758	21	21q22.11	crystallin zeta like 1	protein-coding	CRYZL1	crystallin zeta like 1	O	quinone oxidoreductase-like protein 1|crystallin, zeta (quinone reductase)-like 1|protein 4P11|quinone oxidoreductase homolog 1|quinone reductase-like 1|zeta-crystallin homolog	20210114	-
9606	9947	MAGEC1	-	CT7|CT7.1	MIM:300223|HGNC:HGNC:6812|Ensembl:ENSG00000155495	X	Xq27.2	MAGE family member C1	protein-coding	MAGEC1	MAGE family member C1	O	melanoma-associated antigen C1|MAGE-C1 antigen|cancer/testis antigen 7.1|cancer/testis antigen family 7, member 1|melanoma antigen family C, 1|melanoma antigen family C1	20201124	-
9606	9948	WDR1	-	AIP1|HEL-S-52|NORI-1|PFITS	MIM:604734|HGNC:HGNC:12754|Ensembl:ENSG00000071127	4	4p16.1	WD repeat domain 1	protein-coding	WDR1	WD repeat domain 1	O	WD repeat-containing protein 1|actin-interacting protein 1|epididymis secretory protein Li 52	20210103	-
9606	9949	AMMECR1	-	AMMERC1|MFHIEN	MIM:300195|HGNC:HGNC:467|Ensembl:ENSG00000101935	X	Xq23	AMMECR nuclear protein 1	protein-coding	AMMECR1	AMMECR nuclear protein 1	O	AMME syndrome candidate gene 1 protein|Alport syndrome mental retardation midface hypoplasia and elliptocytosis chromosomal region protein 1|Alport syndrome, mental retardation, midface hypoplasia and elliptocytosis chromosomal region gene 1	20201124	-
9606	9950	GOLGA5	-	GOLIM5|RFG5|ret-II	MIM:606918|HGNC:HGNC:4428|Ensembl:ENSG00000066455	14	14q32.12	golgin A5	protein-coding	GOLGA5	golgin A5	O	golgin subfamily A member 5|RET-fused gene 5 protein|cell proliferation-inducing gene 31 protein|golgi autoantigen, golgin subfamily a, 5|golgi integral membrane protein 5|golgin-84	20201206	-
9606	9951	HS3ST4	-	3-OST-4|30ST4|3OST4|h3-OST-4	MIM:604059|HGNC:HGNC:5200|Ensembl:ENSG00000182601	16	16p12.1	heparan sulfate-glucosamine 3-sulfotransferase 4	protein-coding	HS3ST4	heparan sulfate-glucosamine 3-sulfotransferase 4	O	heparan sulfate glucosamine 3-O-sulfotransferase 4|heparan sulfate (glucosamine) 3-O-sulfotransferase 4|heparan sulfate 3-O-sulfotransferase 4|heparan sulfate D-glucosaminyl 3-O-sulfotransferase 4	20201124	-
9606	9953	HS3ST3B1	-	3-OST-3B|3OST3B1|h3-OST-3B	MIM:604058|HGNC:HGNC:5198|Ensembl:ENSG00000125430	17	17p12	heparan sulfate-glucosamine 3-sulfotransferase 3B1	protein-coding	HS3ST3B1	heparan sulfate-glucosamine 3-sulfotransferase 3B1	O	heparan sulfate glucosamine 3-O-sulfotransferase 3B1|heparan sulfate (glucosamine) 3-O-sulfotransferase 3B1|heparan sulfate 3-O-sulfotransferase 3B1|heparan sulfate D-glucosaminyl 3-O-sulfotransferase 3B1	20201124	-
9606	9955	HS3ST3A1	-	3-OST-3A|3OST3A1	MIM:604057|HGNC:HGNC:5196|Ensembl:ENSG00000153976	17	17p12	heparan sulfate-glucosamine 3-sulfotransferase 3A1	protein-coding	HS3ST3A1	heparan sulfate-glucosamine 3-sulfotransferase 3A1	O	heparan sulfate glucosamine 3-O-sulfotransferase 3A1|heparan sulfate (glucosamine) 3-O-sulfotransferase 3A1|heparan sulfate 3-O-sulfotransferase 3A1|heparan sulfate D-glucosaminyl 3-O-sulfotransferase 3A1|heparin-glucosamine 3-O-sulfotransferase	20201124	-
9606	9956	HS3ST2	-	30ST2|3OST2	MIM:604056|HGNC:HGNC:5195|Ensembl:ENSG00000122254	16	16p12.2	heparan sulfate-glucosamine 3-sulfotransferase 2	protein-coding	HS3ST2	heparan sulfate-glucosamine 3-sulfotransferase 2	O	heparan sulfate glucosamine 3-O-sulfotransferase 2|3-OST-2|h3-OST-2|heparan sulfate (glucosamine) 3-O-sulfotransferase 2|heparan sulfate 3-O-sulfotransferase 2|heparan sulfate D-glucosaminyl 3-O-sulfotransferase 2|heparin-glucosamine 3-O-sulfotransferase	20201124	-
9606	9957	HS3ST1	-	3OST|3OST1	MIM:603244|HGNC:HGNC:5194|Ensembl:ENSG00000002587	4	4p15.33	heparan sulfate-glucosamine 3-sulfotransferase 1	protein-coding	HS3ST1	heparan sulfate-glucosamine 3-sulfotransferase 1	O	heparan sulfate glucosamine 3-O-sulfotransferase 1|3-OST-1|h3-OST-1|heparan sulfate (glucosamine) 3-O-sulfotransferase 1|heparan sulfate 3-O-sulfotransferase 1|heparan sulfate D-glucosaminyl 3-O-sulfotransferase 1|heparin-glucosamine 3-O-sulfotransferase	20201124	-
9606	9958	USP15	-	UNPH-2|UNPH4	MIM:604731|HGNC:HGNC:12613|Ensembl:ENSG00000135655	12	12q14.1	ubiquitin specific peptidase 15	protein-coding	USP15	ubiquitin specific peptidase 15	O	ubiquitin carboxyl-terminal hydrolase 15|deubiquitinating enzyme 15|ubiquitin thioesterase 15|ubiquitin thiolesterase 15|ubiquitin-specific-processing protease 15	20201213	-
9606	9959	USP12P1	-	UBH1|USP12	HGNC:HGNC:12610	5	5q35.1	USP12 pseudogene 1	pseudo	USP12P1	USP12 pseudogene 1	O	ubiquitin hydrolysing enzyme 1|ubiquitin specific peptidase 12 pseudogene 1|ubiquitin specific protease 12 pseudogene 1	20201124	-
9606	9960	USP3	-	SIH003|UBP	MIM:604728|HGNC:HGNC:12626|Ensembl:ENSG00000140455	15	15q22.31	ubiquitin specific peptidase 3	protein-coding	USP3	ubiquitin specific peptidase 3	O	ubiquitin carboxyl-terminal hydrolase 3|deubiquitinating enzyme 3|ubiquitin thioesterase 3|ubiquitin thiolesterase 3|ubiquitin-specific-processing protease 3	20201213	-
9606	9961	MVP	-	LRP|VAULT1	MIM:605088|HGNC:HGNC:7531|Ensembl:ENSG00000013364	16	16p11.2	major vault protein	protein-coding	MVP	major vault protein	O	major vault protein|lung resistance-related protein|testicular secretory protein Li 30	20201124	-
9606	9962	SLC23A2	-	NBTL1|SLC23A1|SVCT2|YSPL2	MIM:603791|HGNC:HGNC:10973|Ensembl:ENSG00000089057	20	20p13	solute carrier family 23 member 2	protein-coding	SLC23A2	solute carrier family 23 member 2	O	solute carrier family 23 member 2|Na(+)/L-ascorbic acid transporter 2|nucleobase transporter-like 1 protein|sodium-dependent vitamin C transporter-2|solute carrier family 23 (ascorbic acid transporter), member 2|solute carrier family 23 (nucleobase transporters), member 1|solute carrier family 23 (nucleobase transporters), member 2|testicular secretory protein Li 48|yolk sac permease-like molecule 2	20201213	-
9606	9963	SLC23A1	-	SLC23A2|SVCT1|YSPL3	MIM:603790|HGNC:HGNC:10974|Ensembl:ENSG00000170482	5	5q31.2	solute carrier family 23 member 1	protein-coding	SLC23A1	solute carrier family 23 member 1	O	solute carrier family 23 member 1|Na(+)/L-ascorbic acid transporter 1|hSVCT1|sodium-dependent vitamin C transporter-1|solute carrier family 23 (ascorbic acid transporter), member 1|solute carrier family 23 (nucleobase transporters), member 1|solute carrier family 23 (nucleobase transporters), member 2|yolk sac permease-like molecule 3	20201213	-
9606	9964	MYCLP3	-	MYCL3	HGNC:HGNC:7557	X	Xq27.3	MYCL pseudogene 3	pseudo	MYCLP3	MYCL pseudogene 3	O	v-myc avian myelocytomatosis viral oncogene homolog 3 (pseudogene)|v-myc myelocytomatosis viral oncogene homolog 1, lung carcinoma derived pseudogene|v-myc myelocytomatosis viral oncogene homolog 3 pseudogene	20201124	-
9606	9965	FGF19	-	-	MIM:603891|HGNC:HGNC:3675|Ensembl:ENSG00000162344	11	11q13.3	fibroblast growth factor 19	protein-coding	FGF19	fibroblast growth factor 19	O	fibroblast growth factor 19|FGF-19	20201213	-
9606	9966	TNFSF15	-	TL1|TL1A|TNLG1B|VEGI|VEGI192A	MIM:604052|HGNC:HGNC:11931|Ensembl:ENSG00000181634	9	9q32	TNF superfamily member 15	protein-coding	TNFSF15	TNF superfamily member 15	O	tumor necrosis factor ligand superfamily member 15|TNF ligand-related molecule 1|TNF superfamily ligand TL1A|tumor necrosis factor (ligand) superfamily, member 15|tumor necrosis factor ligand 1B|tumor necrosis factor superfamily member 15|vascular endothelial cell growth inhibitor|vascular endothelial growth inhibitor-192A	20201213	-
9606	9967	THRAP3	-	BCLAF2|TRAP150	MIM:603809|HGNC:HGNC:22964|Ensembl:ENSG00000054118	1	1p34.3	thyroid hormone receptor associated protein 3	protein-coding	THRAP3	thyroid hormone receptor associated protein 3	O	thyroid hormone receptor-associated protein 3|BCLAF1 and THRAP3 family member 2|TR-associated protein, 150-kDa|thyroid hormone receptor-associated protein complex 150 kDa component|thyroid hormone receptor-associated protein, 150 kDa subunit	20210103	-
9606	9968	MED12	-	ARC240|CAGH45|FGS1|HOPA|Kto|MED12S|OHDOX|OKS|OPA1|TNRC11|TRAP230	MIM:300188|HGNC:HGNC:11957|Ensembl:ENSG00000184634	X	Xq13.1	mediator complex subunit 12	protein-coding	MED12	mediator complex subunit 12	O	mediator of RNA polymerase II transcription subunit 12|CAG repeat protein 45|Kohtalo homolog|OPA-containing protein|activator-recruited cofactor 240 kDa component|human opposite paired|mediator of RNA polymerase II transcription, subunit 12 homolog|putative mediator subunit 12|thyroid hormone receptor-associated protein complex 230 kDa component|thyroid hormone receptor-associated protein, 230 kDa subunit|trinucleotide repeat containing 11 (THR-associated protein, 230 kDa subunit)|trinucleotide repeat-containing gene 11 protein	20201213	-
9606	9969	MED13	-	ARC250|DRIP250|HSPC221|MRD61|THRAP1|TRAP240	MIM:603808|HGNC:HGNC:22474|Ensembl:ENSG00000108510	17	17q23.2	mediator complex subunit 13	protein-coding	MED13	mediator complex subunit 13	O	mediator of RNA polymerase II transcription subunit 13|activator-recruited cofactor 250 kDa component|mediator of RNA polymerase II transcription, subunit 13 homolog|thyroid hormone receptor-associated protein 1|thyroid hormone receptor-associated protein complex 240 kDa component|thyroid hormone receptor-associated protein complex component TRAP240|thyroid hormone receptor-associated protein, 240 kDa subunit|vitamin D3 receptor-interacting protein complex component DRIP250	20210123	-
9606	9970	NR1I3	-	CAR|CAR1|MB67	MIM:603881|HGNC:HGNC:7969|Ensembl:ENSG00000143257	1	1q23.3	nuclear receptor subfamily 1 group I member 3	protein-coding	NR1I3	nuclear receptor subfamily 1 group I member 3	O	nuclear receptor subfamily 1 group I member 3|constitutive activator of retinoid response|constitutive active receptor|constitutive active response|constitutive androstane nuclear receptor variant 2|constitutive androstane nuclear receptor variant 3|constitutive androstane nuclear receptor variant 4|constitutive androstane nuclear receptor variant 5|constitutive androstane receptor|orphan nuclear hormone receptor|orphan nuclear receptor MB67	20210103	-
9606	9971	NR1H4	-	BAR|FXR|HRR-1|HRR1|PFIC5|RIP14	MIM:603826|HGNC:HGNC:7967|Ensembl:ENSG00000012504	12	12q23.1	nuclear receptor subfamily 1 group H member 4	protein-coding	NR1H4	nuclear receptor subfamily 1 group H member 4	O	bile acid receptor|RXR-interacting protein 14|farnesoid X nuclear receptor|farnesoid X-activated receptor|farnesol receptor HRR-1|retinoid X receptor-interacting protein 14	20210118	-
9606	9972	NUP153	-	HNUP153|N153	MIM:603948|HGNC:HGNC:8062|Ensembl:ENSG00000124789	6	6p22.3	nucleoporin 153	protein-coding	NUP153	nucleoporin 153	O	nuclear pore complex protein Nup153|153 kDa nucleoporin|nuclear pore complex protein hnup153|nucleoporin 153kD|nucleoporin 153kDa|nucleoporin Nup153	20210103	-
9606	9973	CCS	-	-	MIM:603864|HGNC:HGNC:1613|Ensembl:ENSG00000173992	11	11q13.2	copper chaperone for superoxide dismutase	protein-coding	CCS	copper chaperone for superoxide dismutase	O	copper chaperone for superoxide dismutase|superoxide dismutase copper chaperone	20210114	-
9606	9975	NR1D2	-	BD73|EAR-1R|REVERBB|REVERBbeta|RVR	MIM:602304|HGNC:HGNC:7963|Ensembl:ENSG00000174738	3	3p24.2	nuclear receptor subfamily 1 group D member 2	protein-coding	NR1D2	nuclear receptor subfamily 1 group D member 2	O	nuclear receptor subfamily 1 group D member 2|V-erbA-related protein 1-related|nuclear receptor Rev-ErbA beta variant 1|nuclear receptor Rev-ErbA beta variant 2|orphan nuclear hormone receptor BD73|rev-erb alpha-related receptor|rev-erb-beta|rev-erba-alpha-related receptor	20201124	-
9606	9976	CLEC2B	-	AICL|CLECSF2|HP10085|IFNRG1	MIM:603242|HGNC:HGNC:2053|Ensembl:ENSG00000110852	12	12p13.31	C-type lectin domain family 2 member B	protein-coding	CLEC2B	C-type lectin domain family 2 member B	O	C-type lectin domain family 2 member B|C-type (calcium dependent, carbohydrate-recognition domain) lectin, superfamily member 2 (activation-induced)|C-type lectin superfamily member 2|IFN-alpha-2b-inducing-related protein 1|IFN-alpha2b-inducing related protein 1|activation-induced C-type lectin	20201124	-
9606	9978	RBX1	-	BA554C12.1|RNF75|ROC1	MIM:603814|HGNC:HGNC:9928|Ensembl:ENSG00000100387	22	22q13.2	ring-box 1	protein-coding	RBX1	ring-box 1	O	E3 ubiquitin-protein ligase RBX1|E3 ubiquitin-protein transferase RBX1|RING finger protein 75|RING-box protein 1|ZYP protein|regulator of cullins 1|ring-box 1, E3 ubiquitin protein ligase	20201213	-
9606	9980	DOP1B	-	21orf5|C21orf5|DOPEY2	MIM:604803|HGNC:HGNC:1291|Ensembl:ENSG00000142197	21	21q22.12	DOP1 leucine zipper like protein B	protein-coding	DOP1B	DOP1 leucine zipper like protein B	O	protein dopey-2|dopey family member 2|homolog of yeast DOP1	20201124	-
9606	9982	FGFBP1	-	FGF-BP|FGF-BP1|FGFBP|FGFBP-1|HBP17	MIM:607737|HGNC:HGNC:19695|Ensembl:ENSG00000137440	4	4p15.32	fibroblast growth factor binding protein 1	protein-coding	FGFBP1	fibroblast growth factor binding protein 1	O	fibroblast growth factor-binding protein 1|17 kDa HBGF-binding protein|17 kDa heparin-binding growth factor-binding protein|FGF-binding protein 1|heparin-binding growth factor binding protein	20201124	-
9606	9984	THOC1	-	HPR1|P84|P84N5	MIM:606930|HGNC:HGNC:19070|Ensembl:ENSG00000079134	18	18p11.32	THO complex 1	protein-coding	THOC1	THO complex 1	O	THO complex subunit 1|hTREX84|nuclear matrix protein p84|tho1	20210103	-
9606	9985	REC8	-	HR21spB|REC8L1|Rec8p	MIM:608193|HGNC:HGNC:16879|Ensembl:ENSG00000100918	14	14q12	REC8 meiotic recombination protein	protein-coding	REC8	REC8 meiotic recombination protein	O	meiotic recombination protein REC8 homolog|REC8 homolog|REC8-like 1|cohesin Rec8p|cohesion rec8p|human homolog of rad21, S. pombe|kleisin-alpha|meiotic recombination and sister chromatid cohesion phosphoprotein of the rad21p family|meiotic recombination protein REC8-like 1|recombination and sister chromatid cohesion protein homolog	20201213	-
9606	9986	RCE1	-	FACE2|RCE1A|RCE1B	MIM:605385|HGNC:HGNC:13721|Ensembl:ENSG00000173653	11	11q13.2	Ras converting CAAX endopeptidase 1	protein-coding	RCE1	Ras converting CAAX endopeptidase 1	O	CAAX prenyl protease 2|RCE1 homolog, prenyl protein peptidase|farnesylated protein-converting enzyme 2|farnesylated proteins-converting enzyme 2|prenyl protein-specific endoprotease 2	20201220	-
9606	9987	HNRNPDL	-	HNRNP|HNRPDL|JKTBP|JKTBP2|LGMD1G|LGMDD3|laAUF1	MIM:607137|HGNC:HGNC:5037|Ensembl:ENSG00000152795	4	4q21.22	heterogeneous nuclear ribonucleoprotein D like	protein-coding	HNRNPDL	heterogeneous nuclear ribonucleoprotein D like	O	heterogeneous nuclear ribonucleoprotein D-like|A+U-rich element RNA binding factor|AU-rich element RNA-binding factor|JKT41-binding protein|hnRNP D-like|hnRNP DL|limb girdle muscular dystrophy 1G (autosomal dominant)|protein laAUF1	20210103	-
9606	9988	DMTF1	-	DMP1|DMTF|MRUL|hDMP1	MIM:608491|HGNC:HGNC:14603|Ensembl:ENSG00000135164	7	7q21.12	cyclin D binding myb like transcription factor 1	protein-coding	DMTF1	cyclin D binding myb like transcription factor 1	O	cyclin-D-binding Myb-like transcription factor 1|cyclin D-binding Myb-like protein|cyclin-D-interacting Myb-like protein 1|hDMTF1	20201213	-
9606	9989	PPP4R1	-	MEG1|PP4(Rmeg)|PP4R1	MIM:604908|HGNC:HGNC:9320|Ensembl:ENSG00000154845	18	18p11.22	protein phosphatase 4 regulatory subunit 1	protein-coding	PPP4R1	protein phosphatase 4 regulatory subunit 1	O	serine/threonine-protein phosphatase 4 regulatory subunit 1|serine/threonine phosphatase 4	20201206	-
9606	9990	SLC12A6	-	ACCPN|KCC3|KCC3A|KCC3B	MIM:604878|HGNC:HGNC:10914|Ensembl:ENSG00000140199	15	15q14	solute carrier family 12 member 6	protein-coding	SLC12A6	solute carrier family 12 member 6	O	solute carrier family 12 member 6|K-Cl cotransporter 3|electroneutral potassium-chloride cotransporter 3|potassium chloride cotransporter 3|potassium chloride cotransporter KCC3a-S3|potassium-chloride transporter-3a|potassium-chloride transporter-3b|solute carrier family 12 (potassium/chloride transporter), member 6|solute carrier family 12 (potassium/chloride transporters), member 6	20201124	-
9606	9991	PTBP3	-	ROD1	MIM:607527|HGNC:HGNC:10253|Ensembl:ENSG00000119314	9	9q32	polypyrimidine tract binding protein 3	protein-coding	PTBP3	polypyrimidine tract binding protein 3	O	polypyrimidine tract-binding protein 3|ROD1 regulator of differentiation 1|fission yeast differentiation regulator|regulator of differentiation 1	20201217	-
9606	9992	KCNE2	-	ATFB4|LQT5|LQT6|MIRP1	MIM:603796|HGNC:HGNC:6242|Ensembl:ENSG00000159197	21	21q22.11	potassium voltage-gated channel subfamily E regulatory subunit 2	protein-coding	KCNE2	potassium voltage-gated channel subfamily E regulatory subunit 2	O	potassium voltage-gated channel subfamily E member 2|cardiac voltage-gated potassium channel accessory subunit 2|minK-related peptide-1|minimum potassium ion channel-related peptide 1|potassium channel subunit beta MiRP1|potassium channel subunit, MiRP1|potassium channel, voltage gated subfamily E regulatory beta subunit 2|potassium voltage-gated channel, Isk-related family, member 2|voltage-gated K+ channel subunit MIRP1	20201124	-
9606	9993	DGCR2	-	DGS-C|IDD|LAN|SEZ-12	MIM:600594|HGNC:HGNC:2845|Ensembl:ENSG00000070413	22	22q11.21	DiGeorge syndrome critical region gene 2	protein-coding	DGCR2	DiGeorge syndrome critical region gene 2	O	integral membrane protein DGCR2/IDD|DiGeorge syndrome critical region protein 2|integral membrane protein deleted in DiGeorge syndrome	20201124	-
9606	9994	CASP8AP2	-	CED-4|FLASH|RIP25	MIM:606880|HGNC:HGNC:1510|Ensembl:ENSG00000118412	6	6q15	caspase 8 associated protein 2	protein-coding	CASP8AP2	caspase 8 associated protein 2	O	CASP8-associated protein 2|FLASH homolog RIP25|FLICE associated huge|FLICE-associated huge protein|human FLASH	20201213	-
9606	9995	ELK2BP	-	ELK2.2|ELK2P2	HGNC:HGNC:3324	14	14q32.33	ETS transcription factor ELK2B, pseudogene	pseudo	ELK2BP	ETS transcription factor ELK2B, pseudogene	O	ELK1, member of ETS oncogene family pseudogene|ELK2, member of ETS oncogene family, pseudogene 2|ELK2B, member of ETS oncogene family, pseudogene	20201124	-
9606	9997	SCO2	-	CEMCOX1|ECGF1|Gliostatin|MC4DN2|MYP6|PD-ECGF|SCO1L|TP|TYMP|TdRPase	MIM:604272|HGNC:HGNC:10604|Ensembl:ENSG00000284194	22	22q13.33	synthesis of cytochrome C oxidase 2	protein-coding	SCO2	synthesis of cytochrome C oxidase 2	O	protein SCO2 homolog, mitochondrial|Platelet-derived endothelial cell growth factor|SCO cytochrome c oxidase assembly protein 2|SCO cytochrome oxidase deficient homolog 2|SCO2, cytochrome c oxidase assembly protein|Thymidine phosphorylase	20210114	-
9606	10000	AKT3	-	MPPH|MPPH2|PKB-GAMMA|PKBG|PRKBG|RAC-PK-gamma|RAC-gamma|STK-2	MIM:611223|HGNC:HGNC:393|Ensembl:ENSG00000117020	1	1q43-q44	AKT serine/threonine kinase 3	protein-coding	AKT3	AKT serine/threonine kinase 3	O	RAC-gamma serine/threonine-protein kinase|PKB gamma|RAC-gamma serine/threonine protein kinase|v-akt murine thymoma viral oncogene homolog 3 (protein kinase B, gamma)	20210116	-
9606	10001	MED6	-	ARC33|NY-REN-28	MIM:602984|HGNC:HGNC:19970|Ensembl:ENSG00000133997	14	14q24.2	mediator complex subunit 6	protein-coding	MED6	mediator complex subunit 6	O	mediator of RNA polymerase II transcription subunit 6|CTD-2540L5.5|activator-recruited cofactor 33 kDa component|renal carcinoma antigen NY-REN-28	20201206	-
9606	10002	NR2E3	-	ESCS|PNR|RNR|RP37|rd7	MIM:604485|HGNC:HGNC:7974|Ensembl:ENSG00000278570	15	15q23	nuclear receptor subfamily 2 group E member 3	protein-coding	NR2E3	nuclear receptor subfamily 2 group E member 3	O	photoreceptor-specific nuclear receptor|retina-specific nuclear receptor	20201213	-
9606	10003	NAALAD2	-	GCPIII|GPCIII|NAADALASE2|NAALADASE2	MIM:611636|HGNC:HGNC:14526|Ensembl:ENSG00000077616	11	11q14.3	N-acetylated alpha-linked acidic dipeptidase 2	protein-coding	NAALAD2	N-acetylated alpha-linked acidic dipeptidase 2	O	N-acetylated-alpha-linked acidic dipeptidase 2|N-acetylated alpha-linked acidic dipeptidase II|NAALADase II|glutamate carboxypeptidase III	20201213	-
9606	10004	NAALADL1	-	I100|NAALADASEL	MIM:602640|HGNC:HGNC:23536|Ensembl:ENSG00000168060	11	11q13.1	N-acetylated alpha-linked acidic dipeptidase like 1	protein-coding	NAALADL1	N-acetylated alpha-linked acidic dipeptidase like 1	O	aminopeptidase NAALADL1|100 kDa ileum brush border membrane protein|N-acetylated-alpha-linked acidic dipeptidase-like protein|NAALADase L|ileal dipeptidylpeptidase|ileal peptidase I100|peptidase homolog	20201124	-
9606	10005	ACOT8	-	HNAACTE|NAP1|PTE-1|PTE-2|PTE1|PTE2|hACTE-III|hTE	MIM:608123|HGNC:HGNC:15919|Ensembl:ENSG00000101473	20	20q13.12	acyl-CoA thioesterase 8	protein-coding	ACOT8	acyl-CoA thioesterase 8	O	acyl-coenzyme A thioesterase 8|HIV-Nef associated acyl-CoA thioesterase|Nef (lentivirus myristoylated factor) associated protein 1|choloyl-CoA hydrolase|choloyl-coenzyme A thioesterase|long-chain fatty-acyl-CoA hydrolase|palmitoyl-CoA hydrolase|peroxisomal acyl-CoA thioesterase 1|peroxisomal acyl-CoA thioesterase 2|peroxisomal acyl-coenzyme A thioester hydrolase 1|peroxisomal long-chain acyl-CoA thioesterase 1|thioesterase II|thioesterase III	20201206	-
9606	10006	ABI1	-	ABI-1|ABLBP4|E3B1|NAP1BP|SSH3BP|SSH3BP1	MIM:603050|HGNC:HGNC:11320|Ensembl:ENSG00000136754	10	10p12.1	abl interactor 1	protein-coding	ABI1	abl interactor 1	O	abl interactor 1|Abelson interactor 1|Abl-interactor protein 1 long|abl-binding protein 4|eps8 SH3 domain-binding protein|interactor protein AblBP4|nap1 binding protein|spectrin SH3 domain-binding protein 1	20210116	-
9606	10007	GNPDA1	-	GNP1|GNPDA|GNPI|GPI|HLN	MIM:601798|HGNC:HGNC:4417|Ensembl:ENSG00000113552	5	5q31.3	glucosamine-6-phosphate deaminase 1	protein-coding	GNPDA1	glucosamine-6-phosphate deaminase 1	O	glucosamine-6-phosphate isomerase 1|GNPDA 1|glcN6P deaminase 1|oscillin	20201124	-
9606	10008	KCNE3	-	BRGDA6|HOKPP|HYPP|MiRP2	MIM:604433|HGNC:HGNC:6243|Ensembl:ENSG00000175538	11	11q13.4	potassium voltage-gated channel subfamily E regulatory subunit 3	protein-coding	KCNE3	potassium voltage-gated channel subfamily E regulatory subunit 3	O	potassium voltage-gated channel subfamily E member 3|cardiac voltage-gated potassium channel accessory subunit|minK-related peptide 2|minimum potassium ion channel-related peptide 2|potassium channel subunit beta MiRP2|potassium channel, voltage gated subfamily E regulatory beta subunit 3|potassium voltage-gated channel, Isk-related family, member 3|voltage-gated K+ channel subunit MIRP2	20201124	-
9606	10009	ZBTB33	-	ZNF-kaiso|ZNF348	MIM:300329|HGNC:HGNC:16682|Ensembl:ENSG00000177485	X	Xq24	zinc finger and BTB domain containing 33	protein-coding	ZBTB33	zinc finger and BTB domain containing 33	O	transcriptional regulator Kaiso|WUGSC:H_DJ525N14.1|kaiso transcription factor|zinc finger and BTB domain-containing protein 33	20201206	-
9606	10010	TANK	-	I-TRAF|ITRAF|TRAF2	MIM:603893|HGNC:HGNC:11562|Ensembl:ENSG00000136560	2	2q24.2	TRAF family member associated NFKB activator	protein-coding	TANK	TRAF family member associated NFKB activator	O	TRAF family member-associated NF-kappa-B activator|TRAF-interacting protein	20201220	-
9606	10011	SRA1	-	SRA|SRAP|STRAA1|pp7684	MIM:603819|HGNC:HGNC:11281|Ensembl:ENSG00000213523	5	5q31.3	steroid receptor RNA activator 1	protein-coding	SRA1	steroid receptor RNA activator 1	O	steroid receptor RNA activator 1|steroid receptor RNA activator 1 (complexes with NCOA1)|steroid receptor RNA activator protein|steroid receptor coactivator	20201213	-
9606	10013	HDAC6	-	CPBHM|HD6|JM21|PPP1R90	MIM:300272|HGNC:HGNC:14064|Ensembl:ENSG00000094631	X	Xp11.23	histone deacetylase 6	protein-coding	HDAC6	histone deacetylase 6	O	histone deacetylase 6|protein phosphatase 1, regulatory subunit 90|tubulin-lysine deacetylase HDAC6	20210103	-
9606	10014	HDAC5	-	HD5|NY-CO-9	MIM:605315|HGNC:HGNC:14068|Ensembl:ENSG00000108840	17	17q21.31	histone deacetylase 5	protein-coding	HDAC5	histone deacetylase 5	O	histone deacetylase 5|antigen NY-CO-9	20201124	-
9606	10015	PDCD6IP	-	AIP1|ALIX|DRIP4|HP95	MIM:608074|HGNC:HGNC:8766|Ensembl:ENSG00000170248	3	3p22.3	programmed cell death 6 interacting protein	protein-coding	PDCD6IP	programmed cell death 6 interacting protein	O	programmed cell death 6-interacting protein|ALG-2 interacting protein 1|ALG-2-interacting protein X|PDCD6-interacting protein|apoptosis-linked gene 2-interacting protein X|dopamine receptor interacting protein 4	20201220	-
9606	10016	PDCD6	-	ALG-2|ALG2|PEF1B	MIM:601057|HGNC:HGNC:8765|Ensembl:ENSG00000249915	5	5p15.33	programmed cell death 6	protein-coding	PDCD6	programmed cell death 6	O	programmed cell death protein 6|apoptosis-linked gene 2 protein homolog|probable calcium-binding protein ALG-2	20201213	-
9606	10017	BCL2L10	-	BCL-B|Boo|Diva|bcl2-L-10	MIM:606910|HGNC:HGNC:993|Ensembl:ENSG00000137875	15	15q21.2	BCL2 like 10	protein-coding	BCL2L10	BCL2 like 10	O	bcl-2-like protein 10|BCL2-like 10 (apoptosis facilitator)|anti-apoptotic protein NrH|apoptosis regulator Bcl-B|death inducer binding to vBcl-2 and Apaf-1	20201124	-
9606	10018	BCL2L11	-	BAM|BIM|BOD	MIM:603827|HGNC:HGNC:994|Ensembl:ENSG00000153094	2	2q13	BCL2 like 11	protein-coding	BCL2L11	BCL2 like 11	O	bcl-2-like protein 11|BCL2-like 11 (apoptosis facilitator)|bcl-2 interacting mediator of cell death|bcl-2 interacting protein Bim|bcl-2-related ovarian death agonist	20201206	-
9606	10019	SH2B3	-	IDDM20|LNK	MIM:605093|HGNC:HGNC:29605|Ensembl:ENSG00000111252	12	12q24.12	SH2B adaptor protein 3	protein-coding	SH2B3	SH2B adaptor protein 3	O	SH2B adapter protein 3|lymphocyte-specific adapter protein Lnk|signal transduction protein Lnk|truncated SH2B3	20210116	-
9606	10020	GNE	-	DMRV|GLCNE|IBM2|NM|Uae1	MIM:603824|HGNC:HGNC:23657|Ensembl:ENSG00000159921	9	9p13.3	glucosamine (UDP-N-acetyl)-2-epimerase/N-acetylmannosamine kinase	protein-coding	GNE	glucosamine (UDP-N-acetyl)-2-epimerase/N-acetylmannosamine kinase	O	bifunctional UDP-N-acetylglucosamine 2-epimerase/N-acetylmannosamine kinase|N-acylmannosamine kinase|UDP-GlcNAc-2-epimerase/ManAc kinase|UDP-N-acetylglucosamine 2-epimerase/N-acetylmannosamine kinase	20210110	-
9606	10021	HCN4	-	SSS2	MIM:605206|HGNC:HGNC:16882|Ensembl:ENSG00000138622	15	15q24.1	hyperpolarization activated cyclic nucleotide gated potassium channel 4	protein-coding	HCN4	hyperpolarization activated cyclic nucleotide gated potassium channel 4	O	potassium/sodium hyperpolarization-activated cyclic nucleotide-gated channel 4|hyperpolarization activated cyclic nucleotide-gated cation channel 4	20201129	-
9606	10022	INSL5	-	PRO182|UNQ156	MIM:606413|HGNC:HGNC:6088|Ensembl:ENSG00000172410	1	1p31.3	insulin like 5	protein-coding	INSL5	insulin like 5	O	insulin-like peptide INSL5|insulin-like peptide 5|prepro-INSL5	20201124	-
9606	10023	FRAT1	-	-	MIM:602503|HGNC:HGNC:3944|Ensembl:ENSG00000165879	10	10q24.1	FRAT regulator of WNT signaling pathway 1	protein-coding	FRAT1	FRAT regulator of WNT signaling pathway 1	O	proto-oncogene FRAT1|FRAT-1|FRAT1, WNT signaling pathway regulator|frequently rearranged in advanced T-cell lymphomas 1	20201124	-
9606	10024	TROAP	-	TASTIN	MIM:603872|HGNC:HGNC:12327|Ensembl:ENSG00000135451	12	12q13.12	trophinin associated protein	protein-coding	TROAP	trophinin associated protein	O	tastin|trophinin assisting protein|trophinin-assisting protein (tastin)	20201213	-
9606	10025	MED16	-	DRIP92|THRAP5|TRAP95	MIM:604062|HGNC:HGNC:17556|Ensembl:ENSG00000175221	19	19p13.3	mediator complex subunit 16	protein-coding	MED16	mediator complex subunit 16	O	mediator of RNA polymerase II transcription subunit 16|thyroid hormone receptor-associated protein 5|thyroid hormone receptor-associated protein complex 95 kDa component|thyroid hormone receptor-associated protein, 95-kD subunit|vitamin D3 receptor-interacting protein complex 92 kDa component	20210118	-
9606	10026	PIGK	-	GPI8|NEDHCAS	MIM:605087|HGNC:HGNC:8965|Ensembl:ENSG00000142892	1	1p31.1	phosphatidylinositol glycan anchor biosynthesis class K	protein-coding	PIGK	phosphatidylinositol glycan anchor biosynthesis class K	O	GPI-anchor transamidase|GPI transamidase subunit|GPI8 homolog|PIG-K|phosphatidylinositol glycan, class K|phosphatidylinositol-glycan biosynthesis class K protein	20210123	-
9606	10029	CASKP1	-	CASKP	HGNC:HGNC:1498|Ensembl:ENSG00000234059	Y	Yq11.221	calcium/calmodulin dependent serine protein kinase pseudogene 1	pseudo	CASKP1	calcium/calmodulin dependent serine protein kinase pseudogene 1	O	calcium/calmodulin dependent serine protein kinase (MAGUK family) pseudogene 1|calcium/calmodulin-dependent serine protein kinase (MAGUK family) pseudogene	20201124	-
9606	10031	SHROOM2P1	-	APXLP	HGNC:HGNC:631	Y	Yq11.221	shroom family member 2 pseudogene 1	pseudo	SHROOM2P1	shroom family member 2 pseudogene 1	O	apical protein, Xenopus laevis-like, pseudogene|apical protein-like pseudogene	20201124	-
9606	10033	ARSLP1	-	ARSEP|ARSEP1	HGNC:HGNC:720	Y	Yq11.21	arylsulfatase L pseudogene 1	pseudo	ARSLP1	arylsulfatase L pseudogene 1	O	arylsulfatase E (chondrodysplasia punctata 1) pseudogene|arylsulfatase E pseudogene 1	20201124	-
9606	10034	ARSDP1	-	ARSDP|ARSDY1	HGNC:HGNC:718	Y	Yq11.21	arylsulfatase D pseudogene 1	pseudo	ARSDP1	arylsulfatase D pseudogene 1	O	arylsulfatase D, Y-linked, pseudogene 1	20201124	-
9606	10036	CHAF1A	-	CAF-1|CAF1|CAF1B|CAF1P150|P150	MIM:601246|HGNC:HGNC:1910|Ensembl:ENSG00000167670	19	19p13.3	chromatin assembly factor 1 subunit A	protein-coding	CHAF1A	chromatin assembly factor 1 subunit A	O	chromatin assembly factor 1 subunit A|CAF-1 subunit A|CAF-I 150 kDa subunit|CAF-I p150|CTB-50L17.7|chromatin assembly factor I (150 kDa)|chromatin assembly factor I p150 subunit|hp150	20210103	-
9606	10038	PARP2	-	ADPRT2|ADPRTL2|ADPRTL3|ARTD2|PARP-2|pADPRT-2	MIM:607725|HGNC:HGNC:272|Ensembl:ENSG00000129484	14	14q11.2	poly(ADP-ribose) polymerase 2	protein-coding	PARP2	poly(ADP-ribose) polymerase 2	O	poly [ADP-ribose] polymerase 2|ADP-ribosyltransferase (NAD+; poly(ADP-ribose) polymerase)-like 2|ADP-ribosyltransferase diphtheria toxin-like 2|ADPRT-2|DNA ADP-ribosyltransferase PARP2|NAD(+) ADP-ribosyltransferase 2|hPARP-2|poly (ADP-ribose) polymerase family, member 2|poly (ADP-ribosyl) transferase-like 2|poly[ADP-ribose] synthase 2|poly[ADP-ribose] synthetase 2|protein poly-ADP-ribosyltransferase PARP2	20201227	-
9606	10039	PARP3	-	ADPRT3|ADPRTL2|ADPRTL3|ARTD3|IRT1|PADPRT-3	MIM:607726|HGNC:HGNC:273|Ensembl:ENSG00000041880	3	3p21.2	poly(ADP-ribose) polymerase family member 3	protein-coding	PARP3	poly(ADP-ribose) polymerase family member 3	O	protein mono-ADP-ribosyltransferase PARP3|ADP-ribosyltransferase (NAD+; poly (ADP-ribose) polymerase)-like 2|ADP-ribosyltransferase (NAD+; poly (ADP-ribose) polymerase)-like 3|ADP-ribosyltransferase diphtheria toxin-like 3|ADPRT-3|DNA ADP-ribosyltransferase PARP3|NAD(+) ADP-ribosyltransferase 3|NAD+ ADP-ribosyltransferase 3|poly [ADP-ribose] polymerase 3|poly(ADP-ribose) synthetase-3|poly[ADP-ribose] synthase 3|poly[ADP-ribose] synthetase 3	20210123	-
9606	10040	TOM1L1	-	SRCASM	MIM:604701|HGNC:HGNC:11983|Ensembl:ENSG00000141198	17	17q22	target of myb1 like 1 membrane trafficking protein	protein-coding	TOM1L1	target of myb1 like 1 membrane trafficking protein	O	TOM1-like protein 1|src-activating and signaling molecule protein|target of Myb-like protein 1	20201124	-
9606	10042	HMGXB4	-	HMG2L1|HMGBCG|THC211630	MIM:604702|HGNC:HGNC:5003|Ensembl:ENSG00000100281	22	22q12.3	HMG-box containing 4	protein-coding	HMGXB4	HMG-box containing 4	O	HMG domain-containing protein 4|HMG box domain containing 4|HMG box-containing protein 4|high mobility group protein 2-like 1	20201206	-
9606	10043	TOM1	-	-	MIM:604700|HGNC:HGNC:11982|Ensembl:ENSG00000100284	22	22q12.3	target of myb1 membrane trafficking protein	protein-coding	TOM1	target of myb1 membrane trafficking protein	O	target of Myb protein 1|target of myb 1	20201206	-
9606	10044	SH2D3C	-	CHAT|NSP3|PRO34088|SHEP1	MIM:604722|HGNC:HGNC:16884|Ensembl:ENSG00000095370	9	9q34.11	SH2 domain containing 3C	protein-coding	SH2D3C	SH2 domain containing 3C	O	SH2 domain-containing protein 3C|SH2 domain-containing Eph receptor-binding protein 1|cas/HEF1-associated signal transducer|chat-H|novel SH2-containing protein 3	20201213	-
9606	10045	SH2D3A	-	NSP1	MIM:604721|HGNC:HGNC:16885|Ensembl:ENSG00000125731	19	19p13.3	SH2 domain containing 3A	protein-coding	SH2D3A	SH2 domain containing 3A	O	SH2 domain-containing protein 3A|novel SH2-containing protein 1	20201213	-
9606	10046	MAMLD1	-	CG1|CXorf6|F18|HYSP2	MIM:300120|HGNC:HGNC:2568|Ensembl:ENSG00000013619	X	Xq28	mastermind like domain containing 1	protein-coding	MAMLD1	mastermind like domain containing 1	O	mastermind-like domain-containing protein 1	20201208	-
9606	10047	CST8	-	CRES|CTES5	MIM:608683|HGNC:HGNC:2480|Ensembl:ENSG00000125815	20	20p11.21	cystatin 8	protein-coding	CST8	cystatin 8	O	cystatin-8|cystatin 8 (cystatin-related epididymal specific)|cystatin-related epididymal spermatogenic protein|epididymis secretory sperm binding protein	20201124	-
9606	10048	RANBP9	-	BPM-L|BPM90|RANBPM|RanBP7	MIM:603854|HGNC:HGNC:13727|Ensembl:ENSG00000010017	6	6p23	RAN binding protein 9	protein-coding	RANBP9	RAN binding protein 9	O	ran-binding protein 9|Ran Binding Protein in the Microtubule organizing center|novel centrosomal protein RanBPM|ran binding protein, centrosomal|ran-binding protein M	20201213	-
9606	10049	DNAJB6	-	DJ4|DnaJ|HHDJ1|HSJ-2|HSJ2|LGMD1D|LGMD1E|LGMDD1|MRJ|MSJ-1	MIM:611332|HGNC:HGNC:14888|Ensembl:ENSG00000105993	7	7q36.3	DnaJ heat shock protein family (Hsp40) member B6	protein-coding	DNAJB6	DnaJ heat shock protein family (Hsp40) member B6	O	dnaJ homolog subfamily B member 6|DnaJ (Hsp40) homolog, subfamily B, member 6|DnaJ-like 2 protein|heat shock protein J2	20210110	-
9606	10050	SLC17A4	-	KAIA2138	MIM:604216|HGNC:HGNC:10932|Ensembl:ENSG00000146039	6	6p22.2	solute carrier family 17 member 4	protein-coding	SLC17A4	solute carrier family 17 member 4	O	probable small intestine urate exporter|Na/PO4 cotransporter|putative small intestine sodium-dependent phosphate transport protein|solute carrier family 17 (sodium phosphate), member 4	20201124	-
9606	10051	SMC4	-	CAP-C|CAPC|SMC-4|SMC4L1	MIM:605575|HGNC:HGNC:14013|Ensembl:ENSG00000113810	3	3q25.33	structural maintenance of chromosomes 4	protein-coding	SMC4	structural maintenance of chromosomes 4	O	structural maintenance of chromosomes protein 4|SMC protein 4|SMC4 structural maintenance of chromosomes 4-like 1|chromosome-associated polypeptide C	20210103	-
9606	10052	GJC1	-	CX45|GJA7	MIM:608655|HGNC:HGNC:4280|Ensembl:ENSG00000182963	17	17q21.31	gap junction protein gamma 1	protein-coding	GJC1	gap junction protein gamma 1	O	gap junction gamma-1 protein|CTC-296K1.4|connexin-45|gap junction alpha-7 protein|gap junction protein, gamma 1, 45kDa	20210103	-
9606	10053	AP1M2	-	AP1-mu2|HSMU1B|MU-1B|MU1B|mu2	MIM:607309|HGNC:HGNC:558|Ensembl:ENSG00000129354	19	19p13.2	adaptor related protein complex 1 subunit mu 2	protein-coding	AP1M2	adaptor related protein complex 1 subunit mu 2	O	AP-1 complex subunit mu-2|AP-mu chain family member mu1B|HA1 47 kDa subunit 2|adaptor protein complex AP-1 mu-2 subunit|adaptor related protein complex 1 mu 2 subunit|clathrin assembly protein complex 1 mu-2 medium chain 2|clathrin coat assembly protein AP47 2|clathrin coat associated protein AP47 2|clathrin-associated adaptor medium chain mu2|golgi adaptor AP-1 47 kDa protein|golgi adaptor HA1/AP1 adaptin mu-2 subunit|mu-adaptin 2|mu1B-adaptin	20201124	-
9606	10054	UBA2	-	ARX|HRIHFB2115|SAE2	MIM:613295|HGNC:HGNC:30661|Ensembl:ENSG00000126261	19	19q13.11	ubiquitin like modifier activating enzyme 2	protein-coding	UBA2	ubiquitin like modifier activating enzyme 2	O	SUMO-activating enzyme subunit 2|SUMO-1 activating enzyme subunit 2|SUMO1 activating enzyme subunit 2|UBA2, ubiquitin-activating enzyme E1 homolog|anthracycline-associated resistance ARX|ubiquitin-like 1-activating enzyme E1B	20201213	-
9606	10055	SAE1	-	AOS1|HSPC140|SUA1|UBLE1A	MIM:613294|HGNC:HGNC:30660|Ensembl:ENSG00000142230	19	19q13.32	SUMO1 activating enzyme subunit 1	protein-coding	SAE1	SUMO1 activating enzyme subunit 1	O	SUMO-activating enzyme subunit 1|SUMO-1 activating enzyme E1 N subunit|SUMO-1 activating enzyme subunit 1|activator of SUMO1|sentrin/SUMO-activating protein AOS1|ubiquitin-like 1-activating enzyme E1A|ubiquitin-like protein SUMO-1 activating enzyme	20201227	-
9606	10056	FARSB	-	FARSLB|FRSB|HSPC173|NEDBLLA|PheHB|PheRS|RILDBC|RILDBC1	MIM:609690|HGNC:HGNC:17800|Ensembl:ENSG00000116120	2	2q36.1	phenylalanyl-tRNA synthetase subunit beta	protein-coding	FARSB	phenylalanyl-tRNA synthetase subunit beta	O	phenylalanine--tRNA ligase beta subunit|phenylalanine tRNA ligase 1, beta, cytoplasmic|phenylalanine-tRNA ligase beta chain|phenylalanine-tRNA synthetase-like, beta subunit|phenylalanyl-tRNA synthetase beta chain|phenylalanyl-tRNA synthetase beta subunit|phenylalanyl-tRNA synthetase-like, beta subunit	20201206	-
9606	10057	ABCC5	-	ABC33|EST277145|MOAT-C|MOATC|MRP5|SMRP|pABC11	MIM:605251|HGNC:HGNC:56|Ensembl:ENSG00000114770	3	3q27.1	ATP binding cassette subfamily C member 5	protein-coding	ABCC5	ATP binding cassette subfamily C member 5	O	multidrug resistance-associated protein 5|ATP-binding cassette, sub-family C (CFTR/MRP), member 5|canalicular multispecific organic anion transporter C|multi-specific organic anion transporter C	20210110	-
9606	10058	ABCB6	-	ABC|LAN|MTABC3|PRP|umat	MIM:605452|HGNC:HGNC:47|Ensembl:ENSG00000115657	2	2q35	ATP binding cassette subfamily B member 6 (Langereis blood group)	protein-coding	ABCB6	ATP binding cassette subfamily B member 6 (Langereis blood group)	O	ATP-binding cassette sub-family B member 6, mitochondrial|ATP-binding cassette half-transporter|ATP-binding cassette, sub-family B (MDR/TAP), member 6 (Langereis blood group)|P-glycoprotein-related protein|mitochondrial ABC transporter 3|mt-ABC transporter 3|truncated ATP binding cassette subfamily b member 6|ubiquitously-expressed mammalian ABC half transporter	20210114	-
9606	10059	DNM1L	-	DLP1|DRP1|DVLP|DYMPLE|EMPF|EMPF1|HDYNIV|OPA5	MIM:603850|HGNC:HGNC:2973|Ensembl:ENSG00000087470	12	12p11.21	dynamin 1 like	protein-coding	DNM1L	dynamin 1 like	O	dynamin-1-like protein|Dnm1p/Vps1p-like protein|dynamin family member proline-rich carboxyl-terminal domain less|dynamin-like protein 4|dynamin-like protein IV|dynamin-related protein 1	20210123	-
9606	10060	ABCC9	-	ABC37|ATFB12|CANTU|CMD1O|SUR2	MIM:601439|HGNC:HGNC:60|Ensembl:ENSG00000069431	12	12p12.1	ATP binding cassette subfamily C member 9	protein-coding	ABCC9	ATP binding cassette subfamily C member 9	O	ATP-binding cassette sub-family C member 9|ATP-binding cassette transporter sub-family C member 9|ATP-binding cassette, sub-family C (CFTR/MRP), member 9|sulfonylurea receptor 2	20210118	-
9606	10061	ABCF2	-	ABC28|EST133090|HUSSY-18|HUSSY18	MIM:612510|HGNC:HGNC:71|Ensembl:ENSG00000033050	7	7q36.1	ATP binding cassette subfamily F member 2	protein-coding	ABCF2	ATP binding cassette subfamily F member 2	O	ATP-binding cassette sub-family F member 2|ABC-type transport protein|ATP-binding cassette, sub-family F (GCN20), member 2|iron-inhibited ABC transporter 2	20201206	-
9606	10062	NR1H3	-	LXR-a|LXRA|RLD-1	MIM:602423|HGNC:HGNC:7966|Ensembl:ENSG00000025434	11	11p11.2	nuclear receptor subfamily 1 group H member 3	protein-coding	NR1H3	nuclear receptor subfamily 1 group H member 3	O	oxysterols receptor LXR-alpha|liver X nuclear receptor alpha variant 1	20210118	-
9606	10063	COX17	-	-	MIM:604813|HGNC:HGNC:2264|Ensembl:ENSG00000138495	3	3q13.33	cytochrome c oxidase copper chaperone COX17	protein-coding	COX17	cytochrome c oxidase copper chaperone COX17	O	cytochrome c oxidase copper chaperone|COX17 cytochrome c oxidase assembly homolog|COX17, cytochrome c oxidase copper chaperone|cytochrome c oxidase 17 copper chaperone|cytochrome c oxidase assembly homolog 17|human homolog of yeast mitochondrial copper recruitment	20201213	-
9606	10064	VDAC1P2	-	VDAC1LP	HGNC:HGNC:12670	X	Xp11.23	voltage dependent anion channel 1 pseudogene 2	pseudo	VDAC1P2	voltage dependent anion channel 1 pseudogene 2	O	voltage-dependent anion channel 1-like pseudogene	20201124	-
9606	10066	SCAMP2	-	-	MIM:606912|HGNC:HGNC:10564|Ensembl:ENSG00000140497	15	15q24.1	secretory carrier membrane protein 2	protein-coding	SCAMP2	secretory carrier membrane protein 2	O	secretory carrier-associated membrane protein 2|testis secretory sperm-binding protein Li 219p	20201124	-
9606	10067	SCAMP3	-	C1orf3	MIM:606913|HGNC:HGNC:10565|Ensembl:ENSG00000116521	1	1q22	secretory carrier membrane protein 3	protein-coding	SCAMP3	secretory carrier membrane protein 3	O	secretory carrier-associated membrane protein 3|propin 1	20210103	-
9606	10068	IL18BP	-	FVH|IL18BPa	MIM:604113|HGNC:HGNC:5987|Ensembl:ENSG00000137496	11	11q13.4	interleukin 18 binding protein	protein-coding	IL18BP	interleukin 18 binding protein	O	interleukin-18-binding protein|MC51L-53L-54L homolog gene product|tadekinig-alfa	20210123	-
9606	10069	RWDD2B	-	C21orf6|GL011	MIM:617843|HGNC:HGNC:1302|Ensembl:ENSG00000156253	21	21q21.3	RWD domain containing 2B	protein-coding	RWDD2B	RWD domain containing 2B	O	RWD domain-containing protein 2B	20201124	-
9606	10071	MUC12	-	MUC-11|MUC-12|MUC11	MIM:604609|HGNC:HGNC:7510|Ensembl:ENSG00000205277	7	7q22.1	mucin 12, cell surface associated	protein-coding	MUC12	mucin 12, cell surface associated	O	mucin-12|mucin-11	20201206	-
9606	10072	DPP3	-	DPPIII	MIM:606818|HGNC:HGNC:3008|Ensembl:ENSG00000254986	11	11q13.2	dipeptidyl peptidase 3	protein-coding	DPP3	dipeptidyl peptidase 3	O	dipeptidyl peptidase 3|DPP III|dipeptidyl aminopeptidase III|dipeptidyl arylamidase III|dipeptidyl peptidase III|enkephalinase B	20201206	-
9606	10073	SNUPN	-	KPNBL|RNUT1|Snurportin1	MIM:607902|HGNC:HGNC:14245|Ensembl:ENSG00000169371	15	15q24.2	snurportin 1	protein-coding	SNUPN	snurportin 1	O	snurportin-1|RNA U transporter 1	20201124	-
9606	10075	HUWE1	-	ARF-BP1|HECTH9|HSPC272|Ib772|LASU1|MRXST|MULE|URE-B1|UREB1	MIM:300697|HGNC:HGNC:30892|Ensembl:ENSG00000086758	X	Xp11.22	HECT, UBA and WWE domain containing E3 ubiquitin protein ligase 1	protein-coding	HUWE1	HECT, UBA and WWE domain containing E3 ubiquitin protein ligase 1	O	E3 ubiquitin-protein ligase HUWE1|ARF-binding protein 1|BJ-HCC-24 tumor antigen|HECT domain protein LASU1|HECT, UBA and WWE domain containing 1, E3 ubiquitin protein ligase|HECT-type E3 ubiquitin transferase HUWE1|Mcl-1 ubiquitin ligase E3|URE-binding protein 1|homologous to E6AP carboxyl terminus homologous protein 9|large structure of UREB1|upstream regulatory element-binding protein 1	20210123	-
9606	10076	PTPRU	-	FMI|PCP-2|PTP|PTP-J|PTP-PI|PTP-RO|PTPPSI|PTPRO|PTPU2|R-PTP-PSI|R-PTP-U|hPTP-J	MIM:602454|HGNC:HGNC:9683|Ensembl:ENSG00000060656	1	1p35.3	protein tyrosine phosphatase receptor type U	protein-coding	PTPRU	protein tyrosine phosphatase receptor type U	O	receptor-type tyrosine-protein phosphatase U|PTP pi|Receptor protein tyrosine phosphatase hPTP-J|pancreatic carcinoma phosphatase 2|pi R-PTP-Psi|protein-tyrosine phosphatase J|protein-tyrosine phosphatase pi|protein-tyrosine phosphatase receptor omicron|receptor-type protein-tyrosine phosphatase psi	20201124	-
9606	10077	TSPAN32	-	ART1|PHEMX|PHMX|TSSC6	MIM:603853|HGNC:HGNC:13410|Ensembl:ENSG00000064201	11	11p15.5	tetraspanin 32	protein-coding	TSPAN32	tetraspanin 32	O	tetraspanin-32|pan-hematopoietic expression protein|protein Phemx|tumor-suppressing STF cDNA 6|tumor-suppressing subchromosomal transferable fragment cDNA 6|tumor-suppressing subtransferable candidate 6	20201124	-
9606	10078	TSSC4	-	-	MIM:603852|HGNC:HGNC:12386|Ensembl:ENSG00000184281	11	11p15.5	tumor suppressing subtransferable candidate 4	protein-coding	TSSC4	tumor suppressing subtransferable candidate 4	O	protein TSSC4|tumor-suppressing STF cDNA 4 protein|tumor-suppressing subchromosomal transferable fragment candidate gene 4 protein	20201124	-
9606	10079	ATP9A	-	ATPIIA	MIM:609126|HGNC:HGNC:13540|Ensembl:ENSG00000054793	20	20q13.2	ATPase phospholipid transporting 9A (putative)	protein-coding	ATP9A	ATPase phospholipid transporting 9A (putative)	O	probable phospholipid-transporting ATPase IIA|ATPase type IV, phospholipid-transporting (P-type),(putative)|ATPase, class II, type 9A|phospholipid-transporting ATPase IIA	20210103	-
9606	10081	PDCD7	-	59K|ES18|HES18	MIM:608138|HGNC:HGNC:8767|Ensembl:ENSG00000090470	15	15q22.31	programmed cell death 7	protein-coding	PDCD7	programmed cell death 7	O	programmed cell death protein 7|U11/U12 snRNP 59K|apoptosis-related protein ES18	20210116	-
9606	10082	GPC6	-	OMIMD1	MIM:604404|HGNC:HGNC:4454|Ensembl:ENSG00000183098	13	13q31.3-q32.1	glypican 6	protein-coding	GPC6	glypican 6	O	glypican-6|glypican proteoglycan 6	20201213	-
9606	10083	USH1C	-	AIE-75|DFNB18|DFNB18A|NY-CO-37|NY-CO-38|PDZ-45|PDZ-73|PDZ-73/NY-CO-38|PDZ73|PDZD7C|ush1cpst	MIM:605242|HGNC:HGNC:12597|Ensembl:ENSG00000006611	11	11p15.1	USH1 protein network component harmonin	protein-coding	USH1C	USH1 protein network component harmonin	O	harmonin|Usher syndrome 1C (autosomal recessive, severe)|antigen NY-CO-38/NY-CO-37|autoimmune enteropathy-related antigen AIE-75|renal carcinoma antigen NY-REN-3|usher syndrome type-1C protein	20210103	-
9606	10084	PQBP1	-	MRX2|MRX55|MRXS3|MRXS8|NPW38|RENS1|SHS	MIM:300463|HGNC:HGNC:9330|Ensembl:ENSG00000102103	X	Xp11.23	polyglutamine binding protein 1	protein-coding	PQBP1	polyglutamine binding protein 1	O	polyglutamine-binding protein 1|38 kDa nuclear protein containing a WW domain|polyglutamine tract-binding protein 1	20210118	-
9606	10085	EDIL3	-	DEL1	MIM:606018|HGNC:HGNC:3173|Ensembl:ENSG00000164176	5	5q14.3	EGF like repeats and discoidin domains 3	protein-coding	EDIL3	EGF like repeats and discoidin domains 3	O	EGF-like repeat and discoidin I-like domain-containing protein 3|EGF-like repeats and discoidin I-like domains 3|developmental endothelial locus-1|developmentally-regulated endothelial cell locus 1 protein|integrin-binding protein DEL1	20201220	-
9606	10086	HHLA1	-	PLA2L	MIM:604109|HGNC:HGNC:4904|Ensembl:ENSG00000132297	8	8q24.22	HERV-H LTR-associating 1	protein-coding	HHLA1	HERV-H LTR-associating 1	O	HERV-H LTR-associating protein 1	20201124	-
9606	10087	CERT1	-	CERT|CERTL|COL4A3BP|GPBP|MRD34|STARD11	MIM:604677|HGNC:HGNC:2205|Ensembl:ENSG00000113163	5	5q13.3	ceramide transporter 1	protein-coding	CERT1	ceramide transporter 1	O	ceramide transfer protein|StAR-related lipid transfer (START) domain containing 11|collagen type IV alpha 3 binding protein|collagen, type IV, alpha 3 (Goodpasture antigen) binding protein|lipid-transfer protein CERTL	20201124	-
9606	10089	KCNK7	-	K2p7.1|TWIK3	MIM:603940|HGNC:HGNC:6282|Ensembl:ENSG00000173338	11	11q13.1	potassium two pore domain channel subfamily K member 7	protein-coding	KCNK7	potassium two pore domain channel subfamily K member 7	O	potassium channel subfamily K member 7|potassium channel, two pore domain subfamily K, member 7|two pore domain K+ channel	20201124	-
9606	10090	UST	-	2OST	MIM:610752|HGNC:HGNC:17223|Ensembl:ENSG00000111962	6	6q25.1	uronyl 2-sulfotransferase	protein-coding	UST	uronyl 2-sulfotransferase	O	uronyl 2-sulfotransferase|dermatan/chondroitin sulfate 2-sulfotransferase	20201124	-
9606	10092	ARPC5	-	ARC16|dJ127C7.3|p16-Arc	MIM:604227|HGNC:HGNC:708|Ensembl:ENSG00000162704	1	1q25.3	actin related protein 2/3 complex subunit 5	protein-coding	ARPC5	actin related protein 2/3 complex subunit 5	O	actin-related protein 2/3 complex subunit 5|Arp2/3 protein complex subunit p16|actin related protein 2/3 complex, subunit 5, 16kDa|arp2/3 complex 16 kDa subunit	20210103	-
9606	10093	ARPC4	-	ARC20|P20-ARC	MIM:604226|HGNC:HGNC:707|Ensembl:ENSG00000241553	3	3p25.3	actin related protein 2/3 complex subunit 4	protein-coding	ARPC4	actin related protein 2/3 complex subunit 4	O	actin-related protein 2/3 complex subunit 4|actin related protein 2/3 complex, subunit 4, 20kDa|arp2/3 complex 20 kDa subunit|arp2/3 protein complex subunit p20	20210103	-
9606	10094	ARPC3	-	ARC21|p21-Arc	MIM:604225|HGNC:HGNC:706|Ensembl:ENSG00000111229	12	12q24.11	actin related protein 2/3 complex subunit 3	protein-coding	ARPC3	actin related protein 2/3 complex subunit 3	O	actin-related protein 2/3 complex subunit 3|ARP2/3 protein complex subunit p21|actin related protein 2/3 complex, subunit 3, 21kDa|arp2/3 complex 21 kDa subunit	20210103	-
9606	10095	ARPC1B	-	ARC41|IMD71|PLTEID|p40-ARC|p41-ARC	MIM:604223|HGNC:HGNC:704|Ensembl:ENSG00000130429	7	7q22.1	actin related protein 2/3 complex subunit 1B	protein-coding	ARPC1B	actin related protein 2/3 complex subunit 1B	O	actin-related protein 2/3 complex subunit 1B|ARP2/3 protein complex subunit p41|actin related protein 2/3 complex, subunit 1B, 41kDa|arp2/3 complex 41 kDa subunit	20210123	-
9606	10096	ACTR3	-	ARP3	MIM:604222|HGNC:HGNC:170|Ensembl:ENSG00000115091	2	2q14.1	actin related protein 3	protein-coding	ACTR3	actin related protein 3	O	actin-related protein 3|ARP3 actin related protein 3 homolog|actin-like protein 3	20210103	-
9606	10097	ACTR2	-	ARP2	MIM:604221|HGNC:HGNC:169|Ensembl:ENSG00000138071	2	2p14	actin related protein 2	protein-coding	ACTR2	actin related protein 2	O	actin-related protein 2|ARP2 actin related protein 2 homolog|actin-like protein 2	20210103	-
9606	10098	TSPAN5	-	NET-4|NET4|TM4SF9|TSPAN-5	MIM:613136|HGNC:HGNC:17753|Ensembl:ENSG00000168785	4	4q23	tetraspanin 5	protein-coding	TSPAN5	tetraspanin 5	O	tetraspanin-5|tetraspan NET-4|tetraspan TM4SF|transmembrane 4 superfamily member 9|transmembrane 4 superfamily, member 8	20201124	-
9606	10099	TSPAN3	-	TM4-A|TM4SF8|TSPAN-3	MIM:613134|HGNC:HGNC:17752|Ensembl:ENSG00000140391	15	15q24.3	tetraspanin 3	protein-coding	TSPAN3	tetraspanin 3	O	tetraspanin-3|tetraspan 3|tetraspan TM4SF|tetraspanin TM4-A|transmembrane 4 superfamily member 8	20201124	-
9606	10100	TSPAN2	-	NET3|TSN2|TSPAN-2	MIM:613133|HGNC:HGNC:20659|Ensembl:ENSG00000134198	1	1p13.2	tetraspanin 2	protein-coding	TSPAN2	tetraspanin 2	O	tetraspanin-2|new EST tetraspan 3|tetraspan 2|tetraspan NET-3|tetraspan TM4SF	20201124	-
9606	10101	NUBP2	-	CFD1|CIAO6|NBP 2|NUBP1	MIM:610779|HGNC:HGNC:8042|Ensembl:ENSG00000095906	16	16p13.3	nucleotide binding protein 2	protein-coding	NUBP2	nucleotide binding protein 2	O	cytosolic Fe-S cluster assembly factor NUBP2|homolog of yeast cytosolic Fe-S cluster deficient 1|nucleotide binding protein 2 (MinD homolog, E. coli)	20201124	-
9606	10102	TSFM	-	EFTS|EFTSMT	MIM:604723|HGNC:HGNC:12367|Ensembl:ENSG00000123297	12	12q14.1	Ts translation elongation factor, mitochondrial	protein-coding	TSFM	Ts translation elongation factor, mitochondrial	O	elongation factor Ts, mitochondrial|mitochondrial elongation factor Ts	20201206	-
9606	10103	TSPAN1	-	NET1|TM4C|TM4SF	MIM:613170|HGNC:HGNC:20657|Ensembl:ENSG00000117472	1	1p34.1	tetraspanin 1	protein-coding	TSPAN1	tetraspanin 1	O	tetraspanin-1|tetraspan 1	20201124	-
9606	10105	PPIF	-	CYP3|CyP-M|Cyp-D|CypD	MIM:604486|HGNC:HGNC:9259|Ensembl:ENSG00000108179	10	10q22.3	peptidylprolyl isomerase F	protein-coding	PPIF	peptidylprolyl isomerase F	O	peptidyl-prolyl cis-trans isomerase F, mitochondrial|PPIase F|cyclophilin 3|cyclophilin D|cyclophilin F|mitochondrial cyclophilin|peptidyl-prolyl cis-trans isomerase, mitochondrial|rotamase F	20210110	-
9606	10106	CTDSP2	-	OS4|PSR2|SCP2	MIM:608711|HGNC:HGNC:17077|Ensembl:ENSG00000175215	12	12q14.1	CTD small phosphatase 2	protein-coding	CTDSP2	CTD small phosphatase 2	O	carboxy-terminal domain RNA polymerase II polypeptide A small phosphatase 2|CTD (carboxy-terminal domain, RNA polymerase II, polypeptide A) small phosphatase 2|NLI-interacting factor 2|conserved gene amplified in osteosarcoma|nuclear LIM interactor-interacting factor 2|protein OS-4|small C-terminal domain phosphatase 2|small CTD phosphatase 2	20201124	-
9606	10107	TRIM10	-	HERF1|RFB30|RNF9	MIM:605701|HGNC:HGNC:10072|Ensembl:ENSG00000204613	6	6p22.1	tripartite motif containing 10	protein-coding	TRIM10	tripartite motif containing 10	O	tripartite motif-containing protein 10|B30-RING finger protein|Zn-finger protein|hematopoietic RING finger 1|ring finger protein 9|tripartite motif protein 10	20201124	-
9606	10108	MKRN3-AS1	-	FNZ127|MKRN3-AS|MKRN3AS|NCRNA00009|ZNF127-AS|ZNF127AS	MIM:603857|HGNC:HGNC:12910	15	15q11-q13	MKRN3 antisense RNA 1	ncRNA	MKRN3-AS1	MKRN3 antisense RNA 1	O	MKRN3 antisense RNA 1 (non-protein coding)|makorin, ring finger protein, 3 antisense|non-protein coding RNA 9|zinc finger protein 127 antisense	20190324	-
9606	10109	ARPC2	-	ARC34|PNAS-139|PRO2446|p34-Arc	MIM:604224|HGNC:HGNC:705|Ensembl:ENSG00000163466	2	2q35	actin related protein 2/3 complex subunit 2	protein-coding	ARPC2	actin related protein 2/3 complex subunit 2	O	actin-related protein 2/3 complex subunit 2|ARP2/3 protein complex subunit 34|actin related protein 2/3 complex, subunit 2, 34kDa|arp2/3 complex 34 kDa subunit|testis tissue sperm-binding protein Li 53e	20210103	-
9606	10110	SGK2	-	H-SGK2|dJ138B7.2	MIM:607589|HGNC:HGNC:13900|Ensembl:ENSG00000101049	20	20q13.12	serum/glucocorticoid regulated kinase 2	protein-coding	SGK2	serum/glucocorticoid regulated kinase 2	O	serine/threonine-protein kinase Sgk2|SGK2, serine/threonine kinase 2	20201213	-
9606	10111	RAD50	-	NBSLD|RAD502|hRad50	MIM:604040|HGNC:HGNC:9816|Ensembl:ENSG00000113522	5	5q31.1	RAD50 double strand break repair protein	protein-coding	RAD50	RAD50 double strand break repair protein	O	DNA repair protein RAD50|RAD50 homolog, double strand break repair protein	20210123	-
9606	10112	KIF20A	-	MKLP2|RAB6KIFL	MIM:605664|HGNC:HGNC:9787|Ensembl:ENSG00000112984	5	5q31.2	kinesin family member 20A	protein-coding	KIF20A	kinesin family member 20A	O	kinesin-like protein KIF20A|GG10_2|RAB6 interacting, kinesin-like (rabkinesin6)|mitotic kinesin-like protein 2|rab6-interacting kinesin-like protein|rabkinesin-6	20210103	-
9606	10113	PREB	-	SEC12	MIM:606395|HGNC:HGNC:9356|Ensembl:ENSG00000138073	2	2p23.3	prolactin regulatory element binding	protein-coding	PREB	prolactin regulatory element binding	O	prolactin regulatory element-binding protein|mammalian guanine nucleotide exchange factor mSec12	20210103	-
9606	10114	HIPK3	-	DYRK6|FIST3|PKY|YAK1	MIM:604424|HGNC:HGNC:4915|Ensembl:ENSG00000110422	11	11p13	homeodomain interacting protein kinase 3	protein-coding	HIPK3	homeodomain interacting protein kinase 3	O	homeodomain-interacting protein kinase 3|ANPK|FIST|androgen receptor-interacting nuclear protein kinase|fas-interacting serine/threonine-protein kinase|homolog of protein kinase YAK1	20201213	-
9606	10116	FEM1B	-	F1A-ALPHA|F1AA|FEM1-beta	MIM:613539|HGNC:HGNC:3649|Ensembl:ENSG00000169018	15	15q23	fem-1 homolog B	protein-coding	FEM1B	fem-1 homolog B	O	protein fem-1 homolog B|FEM-1-like death receptor binding protein|fem-1-like death receptor-binding protein alpha|fem-1-like in apoptotic pathway protein alpha	20201213	-
9606	10117	ENAM	-	ADAI|AI1C|AIH2	MIM:606585|HGNC:HGNC:3344|Ensembl:ENSG00000132464	4	4q13.3	enamelin	protein-coding	ENAM	enamelin	O	enamelin|amelogenesis imperfecta 2, hypocalcification (autosomal dominant)	20210123	-
9606	10118	EMWX	-	-	MIM:300211	X	Xp22.3	episodic muscle weakness, X-linked	unknown	-	-	-	-	20191002	-
9606	10120	ACTR1B	-	ARP1B|CTRN2|PC3	MIM:605144|HGNC:HGNC:168|Ensembl:ENSG00000115073	2	2q11.2	actin related protein 1B	protein-coding	ACTR1B	actin related protein 1B	O	beta-centractin|ARP1 actin related protein 1 homolog B|ARP1 actin-related protein 1 homolog B, centractin beta|centractin beta	20210103	-
9606	10121	ACTR1A	-	ARP1|Arp1A|CTRN1	MIM:605143|HGNC:HGNC:167|Ensembl:ENSG00000138107	10	10q24.32	actin related protein 1A	protein-coding	ACTR1A	actin related protein 1A	O	alpha-centractin|ARP1 actin related protein 1 homolog A|ARP1 actin-related protein 1 homolog A, centractin alpha|actin-RPV|centractin|centrosome-associated actin homolog|epididymis secretory sperm binding protein	20210103	-
9606	10123	ARL4C	-	ARL7|LAK	MIM:604787|HGNC:HGNC:698|Ensembl:ENSG00000188042	2	2q37.1	ADP ribosylation factor like GTPase 4C	protein-coding	ARL4C	ADP ribosylation factor like GTPase 4C	O	ADP-ribosylation factor-like protein 4C|ADP ribosylation factor-like protein 7|ADP-ribosylation factor-like 4C|ADP-ribosylation factor-like 7|ADP-ribosylation factor-like protein LAK	20201124	-
9606	10124	ARL4A	-	ARL4	MIM:604786|HGNC:HGNC:695|Ensembl:ENSG00000122644	7	7p21.3	ADP ribosylation factor like GTPase 4A	protein-coding	ARL4A	ADP ribosylation factor like GTPase 4A	O	ADP-ribosylation factor-like protein 4A|ADP-ribosylation factor-like 4|ADP-ribosylation factor-like 4A	20201128	-
9606	10125	RASGRP1	-	CALDAG-GEFI|CALDAG-GEFII|IMD64|RASGRP	MIM:603962|HGNC:HGNC:9878|Ensembl:ENSG00000172575	15	15q14	RAS guanyl releasing protein 1	protein-coding	RASGRP1	RAS guanyl releasing protein 1	O	RAS guanyl-releasing protein 1|RAS guanyl nucleotide-releasing protein 1|RAS guanyl releasing protein 1 (calcium and DAG-regulated)|calcium and DAG-regulated guanine nucleotide exchange factor II|calcium- and diacylglycerol-regulated guanine nucleotide exchange factor II|guanine nucleotide exchange factor, calcium- and DAG-regulated, Rap1A|ras activator RasGRP	20210123	-
9606	10126	DNAL4	-	MRMV3|PIG27	MIM:610565|HGNC:HGNC:2955|Ensembl:ENSG00000100246	22	22q13.1	dynein axonemal light chain 4	protein-coding	DNAL4	dynein axonemal light chain 4	O	dynein light chain 4, axonemal|dynein light chain, outer arm 4|dynein, axonemal, light polypeptide 4|proliferation-inducing gene 27|proliferation-inducing protein 27	20201206	-
9606	10127	ZNF263	-	FPM315|ZKSCAN12|ZSCAN44	MIM:604191|HGNC:HGNC:13056|Ensembl:ENSG00000006194	16	16p13.3	zinc finger protein 263	protein-coding	ZNF263	zinc finger protein 263	O	zinc finger protein 263|zinc finger protein FPM315|zinc finger protein with KRAB and SCAN domains 12	20210103	-
9606	10128	LRPPRC	-	CLONE-23970|GP130|LRP130|LSFC|MC4DN5	MIM:607544|HGNC:HGNC:15714|Ensembl:ENSG00000138095	2	2p21	leucine rich pentatricopeptide repeat containing	protein-coding	LRPPRC	leucine rich pentatricopeptide repeat containing	O	leucine-rich PPR motif-containing protein, mitochondrial|130 kDa leucine-rich protein|LRP 130|leucine-rich PPR-motif containing|mitochondrial leucine-rich PPR motif-containing protein	20210103	-
9606	10129	FRY	-	13CDNA73|214K23.2|C13orf14|CG003|bA207N4.2|bA37E23.1	MIM:614818|HGNC:HGNC:20367|Ensembl:ENSG00000073910	13	13q13.1	FRY microtubule binding protein	protein-coding	FRY	FRY microtubule binding protein	O	protein furry homolog|WUGSC:H_2G3A.1|furry homolog	20201213	-
9606	10130	PDIA6	-	ERP5|P5|TXNDC7	MIM:611099|HGNC:HGNC:30168|Ensembl:ENSG00000143870	2	2p25.1	protein disulfide isomerase family A member 6	protein-coding	PDIA6	protein disulfide isomerase family A member 6	O	protein disulfide-isomerase A6|ER protein 5|endoplasmic reticulum protein 5|epididymis secretory sperm binding protein|protein disulfide isomerase P5|protein disulfide isomerase-associated 6|protein disulfide isomerase-related protein|thioredoxin domain containing 7 (protein disulfide isomerase)|thioredoxin domain-containing protein 7	20210114	-
9606	10131	TRAP1	-	HSP 75|HSP75|HSP90L|TRAP-1	MIM:606219|HGNC:HGNC:16264|Ensembl:ENSG00000126602	16	16p13.3	TNF receptor associated protein 1	protein-coding	TRAP1	TNF receptor associated protein 1	O	heat shock protein 75 kDa, mitochondrial|TNFR-associated protein 1|testicular tissue protein Li 209|tumor necrosis factor type 1 receptor-associated protein	20210103	-
9606	10133	OPTN	-	ALS12|FIP2|GLC1E|HIP7|HYPL|NRP|TFIIIA-INTP	MIM:602432|HGNC:HGNC:17142|Ensembl:ENSG00000123240	10	10p13	optineurin	protein-coding	OPTN	optineurin	O	optineurin|E3-14.7K-interacting protein|FIP-2|HIP-7|Huntingtin interacting protein L|huntingtin yeast partner L|huntingtin-interacting protein 7|huntingtin-interacting protein L|nemo-related protein|optic neuropathy-inducing protein|transcription factor IIIA-interacting protein|transcrption factor IIIA-interacting protein|tumor necrosis factor alpha-inducible cellular protein containing leucine zipper domains	20210118	-
9606	10134	BCAP31	-	6C6-AG|BAP31|CDM|DDCH|DXS1357E	MIM:300398|HGNC:HGNC:16695|Ensembl:ENSG00000185825	X	Xq28	B cell receptor associated protein 31	protein-coding	BCAP31	B cell receptor associated protein 31	O	B-cell receptor-associated protein 31|6C6-AG tumor-associated antigen|BCR-associated protein Bap31|p28 Bap31	20201206	-
9606	10135	NAMPT	-	1110035O14Rik|PBEF|PBEF1|VF|VISFATIN	MIM:608764|HGNC:HGNC:30092|Ensembl:ENSG00000105835	7	7q22.3	nicotinamide phosphoribosyltransferase	protein-coding	NAMPT	nicotinamide phosphoribosyltransferase	O	nicotinamide phosphoribosyltransferase|NAmPRTase|pre-B cell-enhancing factor|pre-B-cell colony-enhancing factor 1	20210118	-
9606	10136	CELA3A	-	ELA3|ELA3A	MIM:618693|HGNC:HGNC:15944|Ensembl:ENSG00000142789	1	1p36.12	chymotrypsin like elastase 3A	protein-coding	CELA3A	chymotrypsin like elastase 3A	O	chymotrypsin-like elastase family member 3A|chymotrypsin like elastase family member 3A|elastase 1|elastase 3A, pancreatic|elastase IIIA|elastase-3A|protease E	20201206	-
9606	10137	RBM12	-	HRIHFB2091|SCZD19|SWAN	MIM:607179|HGNC:HGNC:9898|Ensembl:ENSG00000244462	20	20q11.22	RNA binding motif protein 12	protein-coding	RBM12	RNA binding motif protein 12	O	RNA-binding protein 12|SH3/WW domain anchor protein in the nucleus	20201124	-
9606	10138	YAF2	-	-	MIM:607534|HGNC:HGNC:17363|Ensembl:ENSG00000015153	12	12q12	YY1 associated factor 2	protein-coding	YAF2	YY1 associated factor 2	O	YY1-associated factor 2	20210123	-
9606	10139	ARFRP1	-	ARL18|ARP|Arp1	MIM:604699|HGNC:HGNC:662|Ensembl:ENSG00000101246	20	20q13.33	ADP ribosylation factor related protein 1	protein-coding	ARFRP1	ADP ribosylation factor related protein 1	O	ADP-ribosylation factor-related protein 1|ARF-related protein 1|SCG10 like-protein|epididymis secretory sperm binding protein|helicase-like protein NHL	20201128	-
9606	10140	TOB1	-	APRO5|APRO6|PIG49|TOB|TROB|TROB1	MIM:605523|HGNC:HGNC:11979|Ensembl:ENSG00000141232	17	17q21.33	transducer of ERBB2, 1	protein-coding	TOB1	transducer of ERBB2, 1	O	protein Tob1|proliferation-inducing gene 49|transducer of erbB-2 1	20201213	-
9606	10141	LINC01587	-	C4orf6|aC1	HGNC:HGNC:13716|Ensembl:ENSG00000082929	4	4p16.2	long intergenic non-protein coding RNA 1587	ncRNA	LINC01587	long intergenic non-protein coding RNA 1587	O	expressed in neuroblastoma	20201124	-
9606	10142	AKAP9	-	AKAP-9|AKAP350|AKAP450|CG-NAP|HYPERION|LQT11|MU-RMS-40.16A|PPP1R45|PRKA9|YOTIAO	MIM:604001|HGNC:HGNC:379|Ensembl:ENSG00000127914	7	7q21.2	A-kinase anchoring protein 9	protein-coding	AKAP9	A-kinase anchoring protein 9	O	A-kinase anchor protein 9|A kinase (PRKA) anchor protein (yotiao) 9|A kinase (PRKA) anchor protein 9|A-kinase anchor protein 350 kDa|A-kinase anchor protein 450 kDa|AKAP 120-like protein|AKAP9-BRAF fusion protein|centrosome- and Golgi-localized PKN-associated protein|centrosome- and golgi-localized protein kinase N-associated protein|kinase N-associated protein|protein hyperion|protein kinase A anchoring protein 9|protein phosphatase 1, regulatory subunit 45|protein yotiao	20201208	-
9606	10143	CLEC3A	-	CLECSF1	MIM:613588|HGNC:HGNC:2052|Ensembl:ENSG00000166509	16	16q23.1	C-type lectin domain family 3 member A	protein-coding	CLEC3A	C-type lectin domain family 3 member A	O	C-type lectin domain family 3 member A|C-type (calcium dependent, carbohydrate-recognition domain) lectin, superfamily member 1 (cartilage-derived)	20201124	-
9606	10144	FAM13A	-	ARHGAP48|FAM13A1	MIM:613299|HGNC:HGNC:19367|Ensembl:ENSG00000138640	4	4q22.1	family with sequence similarity 13 member A	protein-coding	FAM13A	family with sequence similarity 13 member A	O	protein FAM13A|FAM13A1_v2 protein|family with sequence similarity 13, member A1	20201124	-
9606	10146	G3BP1	-	G3BP|HDH-VIII	MIM:608431|HGNC:HGNC:30292|Ensembl:ENSG00000145907	5	5q33.1	G3BP stress granule assembly factor 1	protein-coding	G3BP1	G3BP stress granule assembly factor 1	O	ras GTPase-activating protein-binding protein 1|ATP-dependent DNA helicase VIII|DNA helicase VIII|G3BP-1|GAP SH3 domain-binding protein 1|GAP binding protein|GTPase activating protein (SH3 domain) binding protein 1|Ras-GTPase-activating protein SH3-domain-binding protein|RasGAP-associated endoribonuclease G3BP	20210118	-
9606	10147	SUGP2	-	SFRS14|SRFS14	MIM:607993|HGNC:HGNC:18641|Ensembl:ENSG00000064607	19	19p13.11	SURP and G-patch domain containing 2	protein-coding	SUGP2	SURP and G-patch domain containing 2	O	SURP and G-patch domain-containing protein 2|arginine/serine-rich-splicing factor 14|splicing factor, arginine/serine-rich 14	20201124	-
9606	10148	EBI3	-	IL-27B|IL27B|IL35B	MIM:605816|HGNC:HGNC:3129|Ensembl:ENSG00000105246	19	19p13.3	Epstein-Barr virus induced 3	protein-coding	EBI3	Epstein-Barr virus induced 3	O	interleukin-27 subunit beta|EBV-induced gene 3 protein|Epstein-Barr virus induced gene 3|IL-27 subunit beta|IL27 subunit|IL35 subunit|cytokine receptor|epstein-Barr virus-induced gene 3 protein	20210118	-
9606	10149	ADGRG2	-	CBAVDX|EDDM6|GPR64|HE6|TM7LN2	MIM:300572|HGNC:HGNC:4516|Ensembl:ENSG00000173698	X	Xp22.13	adhesion G protein-coupled receptor G2	protein-coding	ADGRG2	adhesion G protein-coupled receptor G2	O	adhesion G-protein coupled receptor G2|G protein-coupled receptor 64|G protein-coupled receptor, epididymis-specific (seven transmembrane family)|epididymal protein 6|human epididymis-specific protein 6	20201124	-
9606	10150	MBNL2	-	MBLL|MBLL39|PRO2032	MIM:607327|HGNC:HGNC:16746|Ensembl:ENSG00000139793	13	13q32.1	muscleblind like splicing regulator 2	protein-coding	MBNL2	muscleblind like splicing regulator 2	O	muscleblind-like protein 2|muscleblind-like 2|muscleblind-like protein 1|muscleblind-like protein-like 39	20201217	-
9606	10151	HNRNPA3P1	-	D10S102|FBRNP|HNRPA3|HNRPA3P1	HGNC:HGNC:13729	10	10q11.21	heterogeneous nuclear ribonucleoprotein A3 pseudogene 1	pseudo	HNRNPA3P1	heterogeneous nuclear ribonucleoprotein A3 pseudogene 1	O	-	20201124	-
9606	10152	ABI2	-	ABI-2|ABI2B|AIP-1|AIP1|AblBP3|SSH3BP2|argBP1|argBPIA|argBPIB	MIM:606442|HGNC:HGNC:24011|Ensembl:ENSG00000138443	2	2q33.2	abl interactor 2	protein-coding	ABI2	abl interactor 2	O	abl interactor 2|abelson interactor 2|abl binding protein 3|abl-interacting protein 1 (SH3-containing protein)|abl-interactor protein 2b|arg protein tyrosine kinase-binding protein|arg-binding protein 1	20210123	-
9606	10153	CEBPZ	-	CBF|CBF2|HSP-CBF|NOC1	MIM:612828|HGNC:HGNC:24218|Ensembl:ENSG00000115816	2	2p22.2	CCAAT enhancer binding protein zeta	protein-coding	CEBPZ	CCAAT enhancer binding protein zeta	O	CCAAT/enhancer-binding protein zeta|CCAAT-box-binding transcription factor|CCAAT/enhancer binding protein (C/EBP), zeta|CCAAT/enhancer binding protein cebp family zeta	20210103	-
9606	10154	PLXNC1	-	CD232|PLXN-C1|VESPR	MIM:604259|HGNC:HGNC:9106|Ensembl:ENSG00000136040	12	12q22	plexin C1	protein-coding	PLXNC1	plexin C1	O	plexin-C1|plexin (semaphorin receptor)|receptor for viral semaphorin protein|receptor for virally-encoded semaphorin|virus-encoded semaphorin protein receptor	20201124	-
9606	10155	TRIM28	-	KAP1|PPP1R157|RNF96|TF1B|TIF1B	MIM:601742|HGNC:HGNC:16384|Ensembl:ENSG00000130726	19	19q13.43	tripartite motif containing 28	protein-coding	TRIM28	tripartite motif containing 28	O	transcription intermediary factor 1-beta|E3 SUMO-protein ligase TRIM28|KAP-1|KRAB [Kruppel-associated box domain]-associated protein 1|KRAB-interacting protein 1|KRIP-1|RING finger protein 96|RING-type E3 ubiquitin transferase TIF1-beta|TIF1-beta|nuclear corepressor KAP-1|protein phosphatase 1, regulatory subunit 157|transcriptional intermediary factor 1-beta	20210103	-
9606	10156	RASA4	-	CAPRI|GAPL	MIM:607943|HGNC:HGNC:23181|Ensembl:ENSG00000105808	7	7q22.1	RAS p21 protein activator 4	protein-coding	RASA4	RAS p21 protein activator 4	O	ras GTPase-activating protein 4|Ca2+-promoted Ras inactivator|calcium-promoted Ras inactivator|rasGAP-activating-like protein 2	20201124	-
9606	10157	AASS	-	LKR/SDH|LKRSDH|LORSDH	MIM:605113|HGNC:HGNC:17366|Ensembl:ENSG00000008311	7	7q31.32	aminoadipate-semialdehyde synthase	protein-coding	AASS	aminoadipate-semialdehyde synthase	O	alpha-aminoadipic semialdehyde synthase, mitochondrial|alpha-aminoadipate semialdehyde synthase|aminoadipic semialdehyde synthase|lysine-2-oxoglutarate reductase|lysine-ketoglutarate reductase /saccharopine dehydrogenase	20210114	-
9606	10158	PDZK1IP1	-	DD96|MAP17|SPAP	MIM:607178|HGNC:HGNC:16887|Ensembl:ENSG00000162366	1	1p33	PDZK1 interacting protein 1	protein-coding	PDZK1IP1	PDZK1 interacting protein 1	O	PDZK1-interacting protein 1|17 kDa membrane-associated protein|epithelial protein up-regulated in carcinoma, membrane associated protein 17|membrane-associated protein 17	20201124	-
9606	10159	ATP6AP2	-	APT6M8-9|ATP6IP2|ATP6M8-9|CDG2R|ELDF10|HT028|M8-9|MRXE|MRXSH|MSTP009|PRR|RENR|XMRE|XPDS	MIM:300556|HGNC:HGNC:18305|Ensembl:ENSG00000182220	X	Xp11.4	ATPase H+ transporting accessory protein 2	protein-coding	ATP6AP2	ATPase H+ transporting accessory protein 2	O	renin receptor|ATPase H(+)-transporting lysosomal-interacting protein 2|ATPase, H+ transporting, lysosomal (vacuolar proton pump) membrane sector associated protein M8-9|ATPase, H+ transporting, lysosomal accessory protein 2|ATPase, H+ transporting, lysosomal interacting protein 2|ER-localized type I transmembrane adapter|ER-localized type I transmembrane adaptor|N14F|V-ATPase M8.9 subunit|embryonic liver differentiation factor 10|prorenin receptor|renin/prorenin receptor|vacuolar ATP synthase membrane sector-associated protein M8-9|vacuolar proton ATP synthase membrane sector associated protein M8-9	20210123	-
9606	10160	FARP1	-	CDEP|FARP1-IT1|PLEKHC2|PPP1R75	MIM:602654|HGNC:HGNC:3591|Ensembl:ENSG00000152767	13	13q32.2	FERM, ARH/RhoGEF and pleckstrin domain protein 1	protein-coding	FARP1	FERM, ARH/RhoGEF and pleckstrin domain protein 1	O	FERM, ARHGEF and pleckstrin domain-containing protein 1|FERM, RhoGEF (ARHGEF) and pleckstrin domain protein 1 (chondrocyte-derived)|FERM, RhoGEF and pleckstrin domain-containing protein 1|PH domain-containing family C member 2|chondrocyte-derived ezrin-like protein|pleckstrin homology domain-containing family C member 2|protein phosphatase 1, regulatory subunit 75	20210103	-
9606	10161	LPAR6	-	ARWH1|HYPT8|LAH3|LPA-6|P2RY5|P2Y5	MIM:609239|HGNC:HGNC:15520|Ensembl:ENSG00000139679	13	13q14.2	lysophosphatidic acid receptor 6	protein-coding	LPAR6	lysophosphatidic acid receptor 6	O	lysophosphatidic acid receptor 6|G-protein coupled purinergic receptor P2Y5|LPA receptor 6|P2Y purinoceptor 5|RB intron encoded G-protein coupled receptor|oleoyl-L-alpha-lysophosphatidic acid receptor|purinergic receptor 5|purinergic receptor P2Y G protein-coupled protein 5|purinergic receptor P2Y, G-protein coupled, 5	20201129	-
9606	10162	LPCAT3	-	C3F|LPCAT|LPLAT 5|LPSAT|MBOAT5|OACT5|nessy	MIM:611950|HGNC:HGNC:30244|Ensembl:ENSG00000111684	12	12p13.31	lysophosphatidylcholine acyltransferase 3	protein-coding	LPCAT3	lysophosphatidylcholine acyltransferase 3	O	lysophospholipid acyltransferase 5|1-acylglycerophosphocholine O-acyltransferase|1-acylglycerophosphoethanolamine O-acyltransferase|1-acylglycerophosphoserine O-acyltransferase|O-acyltransferase (membrane bound) domain containing 5|O-acyltransferase domain-containing protein 5|lyso-PC acyltransferase 3|lyso-PS acyltransferase|lysophosphatidylserine acyltransferase|membrane bound O-acyltransferase domain containing 5|membrane-bound O-acyltransferase domain-containing protein 5|putative protein similar to nessy	20210103	-
9606	10163	WASF2	-	IMD2|SCAR2|WASF4|WAVE2|dJ393P12.2	MIM:605875|HGNC:HGNC:12733|Ensembl:ENSG00000158195	1	1p36.11	WASP family member 2	protein-coding	WASF2	WASP family member 2	O	wiskott-Aldrich syndrome protein family member 2|WAS protein family member 2|WASP family Verprolin-homologous protein 2|WASP family protein member 2|WASP family protein member 4|protein WAVE-2|putative Wiskott-Aldrich syndrome protein family member 4|suppressor of cyclic-AMP receptor (WASP-family)|verprolin homology domain-containing protein 2	20201213	-
9606	10164	CHST4	-	GST3|GlcNAc6ST2|HECGLCNAC6ST|LSST	HGNC:HGNC:1972|Ensembl:ENSG00000140835	16	16q22.2	carbohydrate sulfotransferase 4	protein-coding	CHST4	carbohydrate sulfotransferase 4	O	carbohydrate sulfotransferase 4|GST-3|HEC-GlcNAc6ST|L-selectin ligand sulfotransferase|N-acetylglucosamine 6-O-sulfotransferase 2|carbohydrate (N-acetylglucosamine 6-O) sulfotransferase 4|galactose/N-acetylglucosamine/N-acetylgalactosamine 6-O-sulfotransferase 3|galactose/N-acetylglucosamine/N-acetylglucosamine 6-O-sulfotransferase 3|glcNAc6ST-2|gn6st-2|high endothelial cells N-acetylglucosamine 6-O-sulfotransferase	20201124	-
9606	10165	SLC25A13	-	ARALAR2|CITRIN|CTLN2|NICCD	MIM:603859|HGNC:HGNC:10983|Ensembl:ENSG00000004864	7	7q21.3	solute carrier family 25 member 13	protein-coding	SLC25A13	solute carrier family 25 member 13	O	calcium-binding mitochondrial carrier protein Aralar2|mitochondrial aspartate glutamate carrier 2|solute carrier family 25 (aspartate/glutamate carrier), member 13	20210103	-
9606	10166	SLC25A15	-	D13S327|HHH|LNC-HC|ORC1|ORNT1	MIM:603861|HGNC:HGNC:10985|Ensembl:ENSG00000102743	13	13q14.11	solute carrier family 25 member 15	protein-coding	SLC25A15	solute carrier family 25 member 15	O	mitochondrial ornithine transporter 1|ornithine carrier 1|ornithine transporter 1|solute carrier family 25 (mitochondrial carrier; ornithine transporter) member 15	20201124	-
9606	10167	CFM1	-	-	MIM:603855	19	19q13.2-q13.4	cystic fibrosis modifier 1	unknown	-	-	-	-	20191002	-
9606	10168	ZNF197	-	D3S1363E|P18|VHLaK|ZKSCAN9|ZNF166|ZNF20|ZSCAN41	MIM:618359|HGNC:HGNC:12988|Ensembl:ENSG00000186448	3	3p21.31	zinc finger protein 197	protein-coding	ZNF197	zinc finger protein 197	O	zinc finger protein 197|VHL-associated KRAB-A domain-containing protein|pVHL-associated KRAB domain-containing protein|zinc finger protein 166|zinc finger protein 20|zinc finger protein with KRAB and SCAN domains 9	20201124	-
9606	10169	SERF2	-	4F5REL|FAM2C|H4F5REL|HsT17089	MIM:605054|HGNC:HGNC:10757|Ensembl:ENSG00000140264	15	15q15.3	small EDRK-rich factor 2	protein-coding	SERF2	small EDRK-rich factor 2	O	small EDRK-rich factor 2|gastric cancer-related protein VRG107|protein 4F5-related	20201124	-
9606	10170	DHRS9	-	3-alpha-HSD|3ALPHA-HSD|RDH-E2|RDH-TBE|RDH15|RDHL|RDHTBE|RETSDR8|SDR9C4	MIM:612131|HGNC:HGNC:16888|Ensembl:ENSG00000073737	2	2q31.1	dehydrogenase/reductase 9	protein-coding	DHRS9	dehydrogenase/reductase 9	O	dehydrogenase/reductase SDR family member 9|3-alpha hydroxysteroid dehydrogenase|NADP-dependent retinol dehydrogenase/reductase|dehydrogenase/reductase (SDR family) member 9|retinol dehydrogenase 15|retinol dehydrogenase homolog|short chain dehydrogenase/reductase family 9C member 4|short-chain dehydrogenase/reductase retSDR8|tracheobronchial epithelial cell-specific retinol dehydrogenase	20210114	-
9606	10171	RCL1	-	RNAC|RPCL1	MIM:611405|HGNC:HGNC:17687|Ensembl:ENSG00000120158	9	9p24.1	RNA terminal phosphate cyclase like 1	protein-coding	RCL1	RNA terminal phosphate cyclase like 1	O	RNA 3'-terminal phosphate cyclase-like protein|RNA cyclase homolog	20201124	-
9606	10172	ZNF256	-	BMZF-3|BMZF3	MIM:606956|HGNC:HGNC:13049|Ensembl:ENSG00000152454	19	19q13.43	zinc finger protein 256	protein-coding	ZNF256	zinc finger protein 256	O	zinc finger protein 256|bone marrow zinc finger 3	20201124	-
9606	10174	SORBS3	-	SCAM-1|SCAM1|SH3D4	MIM:610795|HGNC:HGNC:30907|Ensembl:ENSG00000120896	8	8p21.3	sorbin and SH3 domain containing 3	protein-coding	SORBS3	sorbin and SH3 domain containing 3	O	vinexin|sorbin and SH3 domain-containing protein 3|vinexin beta (SH3-containing adaptor molecule-1)	20201124	-
9606	10175	CNIH1	-	CNIH|CNIH-1|CNIL|TGAM77	MIM:611287|HGNC:HGNC:19431|Ensembl:ENSG00000100528	14	14q22.2	cornichon family AMPA receptor auxiliary protein 1	protein-coding	CNIH1	cornichon family AMPA receptor auxiliary protein 1	O	protein cornichon homolog 1|T-cell growth-associated molecule 77|cornichon homolog	20201124	-
9606	10178	TENM1	-	ODZ1|ODZ3|TEN-M1|TEN1|TNM|TNM1|ten-1	MIM:300588|HGNC:HGNC:8117|Ensembl:ENSG00000009694	X	Xq25	teneurin transmembrane protein 1	protein-coding	TENM1	teneurin transmembrane protein 1	O	teneurin-1|odz (odd Oz/ten-m, Drosophila) homolog 3|odz, odd Oz/ten-m homolog 1(Drosophila)|protein Odd Oz/ten-m homolog 1|tenascin M1	20201220	-
9606	10179	RBM7	-	-	MIM:612413|HGNC:HGNC:9904|Ensembl:ENSG00000076053	11	11q23.2	RNA binding motif protein 7	protein-coding	RBM7	RNA binding motif protein 7	O	RNA-binding protein 7	20201124	-
9606	10180	RBM6	-	3G2|DEF-3|DEF3|HLC-11|NY-LU-12|g16	MIM:606886|HGNC:HGNC:9903|Ensembl:ENSG00000004534	3	3p21.31	RNA binding motif protein 6	protein-coding	RBM6	RNA binding motif protein 6	O	RNA-binding protein 6|RNA-binding protein DEF-3|lung cancer antigen NY-LU-12|lung cancer protooncogene 11	20201124	-
9606	10181	RBM5	-	G15|H37|LUCA-15|LUCA15|RMB5	MIM:606884|HGNC:HGNC:9902|Ensembl:ENSG00000003756	3	3p21.31	RNA binding motif protein 5	protein-coding	RBM5	RNA binding motif protein 5	O	RNA-binding protein 5|putative tumor suppressor LUCA15|renal carcinoma antigen NY-REN-9	20210103	-
9606	10184	LHFPL2	-	-	MIM:609718|HGNC:HGNC:6588|Ensembl:ENSG00000145685	5	5q14.1	LHFPL tetraspan subfamily member 2	protein-coding	LHFPL2	LHFPL tetraspan subfamily member 2	O	LHFPL tetraspan subfamily member 2 protein|LHFP-like protein 2|lipoma HMGIC fusion partner-like 2 protein	20201124	-
9606	10186	LHFPL6	-	LHFP	MIM:606710|HGNC:HGNC:6586|Ensembl:ENSG00000183722	13	13q13.3-q14.11	LHFPL tetraspan subfamily member 6	protein-coding	LHFPL6	LHFPL tetraspan subfamily member 6	O	LHFPL tetraspan subfamily member 6 protein|lipoma HMGIC fusion partner	20201124	-
9606	10187	VDAC1P5	-	VDAC3|VDAC5P	HGNC:HGNC:12676	12	12q13.2	voltage dependent anion channel 1 pseudogene 5	pseudo	VDAC1P5	voltage dependent anion channel 1 pseudogene 5	O	voltage-dependent anion channel 5, pseudogene	20201124	-
9606	10188	TNK2	-	ACK|ACK-1|ACK1|p21cdc42Hs	MIM:606994|HGNC:HGNC:19297|Ensembl:ENSG00000061938	3	3q29	tyrosine kinase non receptor 2	protein-coding	TNK2	tyrosine kinase non receptor 2	O	activated CDC42 kinase 1|activated Cdc42-associated kinase 1|activated p21cdc42Hs kinase|tyrosine kinase non-receptor protein 2	20210103	-
9606	10189	ALYREF	-	ALY|ALY/REF|BEF|REF|THOC4	MIM:604171|HGNC:HGNC:19071|Ensembl:ENSG00000183684	17	17q25.3	Aly/REF export factor	protein-coding	ALYREF	Aly/REF export factor	O	THO complex subunit 4|THO complex 4|ally of AML-1 and LEF-1|bZIP enhancing factor|bZIP-enhancing factor BEF|tho4|transcriptional coactivator Aly/REF	20210103	-
9606	10190	TXNDC9	-	APACD|PHLP3	MIM:612564|HGNC:HGNC:24110|Ensembl:ENSG00000115514	2	2q11.2	thioredoxin domain containing 9	protein-coding	TXNDC9	thioredoxin domain containing 9	O	thioredoxin domain-containing protein 9|ATP binding protein associated with cell differentiation|protein 1-4	20201124	-
9606	10193	RNF41	-	FLRF|NRDP1|SBBI03	HGNC:HGNC:18401|Ensembl:ENSG00000181852	12	12q13.3	ring finger protein 41	protein-coding	RNF41	ring finger protein 41	O	E3 ubiquitin-protein ligase NRDP1|RING-type E3 ubiquitin transferase NRDP1|fetal liver ring finger|neuregulin receptor degradation protein-1|ring finger protein 41, E3 ubiquitin protein ligase	20201124	-
9606	10194	TSHZ1	-	CAA|NY-CO-33|SDCCAG33|TSH1	MIM:614427|HGNC:HGNC:10669|Ensembl:ENSG00000179981	18	18q22.3	teashirt zinc finger homeobox 1	protein-coding	TSHZ1	teashirt zinc finger homeobox 1	O	teashirt homolog 1|antigen NY-CO-33|serologically defined colon cancer antigen 33	20201213	-
9606	10195	ALG3	-	CDG1D|CDGS4|CDGS6|D16Ertd36e|NOT56L|Not56|not	MIM:608750|HGNC:HGNC:23056|Ensembl:ENSG00000214160	3	3q27.1	ALG3 alpha-1,3- mannosyltransferase	protein-coding	ALG3	ALG3 alpha-1,3- mannosyltransferase	O	dol-P-Man:Man(5)GlcNAc(2)-PP-Dol alpha-1,3-mannosyltransferase|Not56-like protein|asparagine-linked glycosylation 3 homolog (S. cerevisiae, alpha-1,3-mannosyltransferase)|asparagine-linked glycosylation 3 homolog (yeast, alpha-1,3-mannosyltransferase)|asparagine-linked glycosylation 3, alpha-1,3- mannosyltransferase homolog|asparagine-linked glycosylation protein 3 homolog|carbohydrate deficient glycoprotein syndrome type IV|dol-P-Man-dependent alpha(1-3)-mannosyltransferase|dolichyl-P-Man:Man(5)GlcNAc(2)-PP-dolichyl mannosyltransferase|dolichyl-phosphate-mannose--glycolipid alpha-mannosyltransferase	20201124	-
9606	10196	PRMT3	-	HRMT1L3	MIM:603190|HGNC:HGNC:30163|Ensembl:ENSG00000185238	11	11p15.1	protein arginine methyltransferase 3	protein-coding	PRMT3	protein arginine methyltransferase 3	O	protein arginine N-methyltransferase 3|HMT1 hnRNP methyltransferase-like 3|heterogeneous nuclear ribonucleoprotein methyltransferase-like protein 3	20201124	-
9606	10197	PSME3	-	HEL-S-283|Ki|PA28-gamma|PA28G|PA28gamma|REG-GAMMA	MIM:605129|HGNC:HGNC:9570|Ensembl:ENSG00000131467	17	17q21.31	proteasome activator subunit 3	protein-coding	PSME3	proteasome activator subunit 3	O	proteasome activator complex subunit 3|11S regulator complex gamma subunit|11S regulator complex subunit gamma|Ki antigen|Ki nuclear autoantigen|PA28 gamma variant 5|REG gamma-3|activator of multicatalytic protease subunit 3|epididymis secretory protein Li 283|proteasome (prosome, macropain) activator subunit 3 (PA28 gamma; Ki)|proteasome activator 28 subunit gamma|proteasome activator 28-gamma	20210103	-
9606	10198	MPHOSPH9	-	MPP-9|MPP9	MIM:605501|HGNC:HGNC:7215|Ensembl:ENSG00000051825	12	12q24.31	M-phase phosphoprotein 9	protein-coding	MPHOSPH9	M-phase phosphoprotein 9	O	M-phase phosphoprotein 9	20201124	-
9606	10199	MPHOSPH10	-	CT90|MPP10|MPP10P|PPP1R106	MIM:605503|HGNC:HGNC:7213|Ensembl:ENSG00000124383	2	2p13.3	M-phase phosphoprotein 10	protein-coding	MPHOSPH10	M-phase phosphoprotein 10	O	U3 small nucleolar ribonucleoprotein protein MPP10|U3 small nucleolar ribonucleoprotein|m phase phosphoprotein 10|protein phosphatase 1, regulatory subunit 106	20201213	-
9606	10200	MPHOSPH6	-	MPP|MPP-6|MPP6	MIM:605500|HGNC:HGNC:7214|Ensembl:ENSG00000135698	16	16q23.3	M-phase phosphoprotein 6	protein-coding	MPHOSPH6	M-phase phosphoprotein 6	O	M-phase phosphoprotein 6	20201124	-
9606	10201	NME6	-	IPIA-ALPHA|NDK 6|NM23-H6	MIM:608294|HGNC:HGNC:20567|Ensembl:ENSG00000172113	3	3p21.31	NME/NM23 nucleoside diphosphate kinase 6	protein-coding	NME6	NME/NM23 nucleoside diphosphate kinase 6	O	nucleoside diphosphate kinase 6|NDP kinase 6|inhibitor of p53-induced apoptosis-alpha|non-metastatic cells 6, protein expressed in (nucleoside-diphosphate kinase)	20201124	-
9606	10202	DHRS2	-	HEP27|SDR25C1	MIM:615194|HGNC:HGNC:18349|Ensembl:ENSG00000100867	14	14q11.2	dehydrogenase/reductase 2	protein-coding	DHRS2	dehydrogenase/reductase 2	O	dehydrogenase/reductase SDR family member 2, mitochondrial|dehydrogenase/reductase (SDR family) member 2|dehydrogenase/reductase member 2|dicarbonyl reductase HEP27|protein D|short chain dehydrogenase/reductase family 25C member 1|short-chain alcohol dehydrogenase family member	20210114	-
9606	10203	CALCRL	-	CGRPR|CRLR|LMPHM8	MIM:114190|HGNC:HGNC:16709|Ensembl:ENSG00000064989	2	2q32.1	calcitonin receptor like receptor	protein-coding	CALCRL	calcitonin receptor like receptor	O	calcitonin gene-related peptide type 1 receptor|CGRP type 1 receptor|calcitonin receptor-like	20210123	-
9606	10204	NUTF2	-	NTF-2|NTF2|PP15	MIM:605813|HGNC:HGNC:13722|Ensembl:ENSG00000102898	16	16q22.1	nuclear transport factor 2	protein-coding	NUTF2	nuclear transport factor 2	O	nuclear transport factor 2|placental protein 15	20201124	-
9606	10205	MPZL2	-	DFNB111|EVA|EVA1	MIM:604873|HGNC:HGNC:3496|Ensembl:ENSG00000149573	11	11q23.3	myelin protein zero like 2	protein-coding	MPZL2	myelin protein zero like 2	O	myelin protein zero-like protein 2|epithelial V-like antigen 1	20210123	-
9606	10206	TRIM13	-	CAR|DLEU5|LEU5|RFP2|RNF77	MIM:605661|HGNC:HGNC:9976|Ensembl:ENSG00000204977	13	13q14.2	tripartite motif containing 13	protein-coding	TRIM13	tripartite motif containing 13	O	E3 ubiquitin-protein ligase TRIM13|B-cell chronic lymphocytic leukemia tumor suppressor Leu5|CLL-associated RING finger|RING finger protein 77|RING-type E3 ubiquitin transferase TRIM13|leukemia-associated protein 5|putative tumor suppressor RFP2|ret finger protein 2|tripartite motif protein 13|tripartite motif-containing protein 13	20201213	-
9606	10207	PATJ	-	Cipp|INADL|InaD-like|hINADL	MIM:603199|HGNC:HGNC:28881|Ensembl:ENSG00000132849	1	1p31.3	PATJ crumbs cell polarity complex component	protein-coding	PATJ	PATJ crumbs cell polarity complex component	O	inaD-like protein|PALS1-associated tight junction protein|PDZ domain protein|channel-interacting PDZ domain protein|channel-interacting PDZ domain-containing protein|inactivation no after-potential D-like protein|inactivation-no-afterpotential D-like|protein associated to tight junctions	20210103	-
9606	10208	USPL1	-	C13orf22|D13S106E|bA121O19.1	MIM:617470|HGNC:HGNC:20294|Ensembl:ENSG00000132952	13	13q12.3	ubiquitin specific peptidase like 1	protein-coding	USPL1	ubiquitin specific peptidase like 1	O	SUMO-specific isopeptidase USPL1|USP-like 1|highly charged protein|ubiquitin-specific peptidase-like protein 1	20201128	-
9606	10209	EIF1	-	A121|EIF-1|EIF1A|ISO1|SUI1	HGNC:HGNC:3249|Ensembl:ENSG00000173812	17	17q21.2	eukaryotic translation initiation factor 1	protein-coding	EIF1	eukaryotic translation initiation factor 1	O	eukaryotic translation initiation factor 1|protein translation factor SUI1 homolog|sui1iso1	20201213	-
9606	10210	TOPORS	-	LUN|P53BP3|RP31|TP53BPL	MIM:609507|HGNC:HGNC:21653|Ensembl:ENSG00000197579	9	9p21.1	TOP1 binding arginine/serine rich protein, E3 ubiquitin ligase	protein-coding	TOPORS	TOP1 binding arginine/serine rich protein, E3 ubiquitin ligase	O	E3 ubiquitin-protein ligase Topors|RING-type E3 ubiquitin transferase Topors|SUMO1-protein E3 ligase Topors|topoisomerase I binding, arginine/serine-rich, E3 ubiquitin protein ligase|topoisomerase I-binding RING finger protein|tumor suppressor p53-binding protein 3	20201124	-
9606	10211	FLOT1	-	-	MIM:606998|HGNC:HGNC:3757|Ensembl:ENSG00000137312	6	6p21.33	flotillin 1	protein-coding	FLOT1	flotillin 1	O	flotillin-1|integral membrane component of caveolae	20210103	-
9606	10212	DDX39A	-	BAT1|BAT1L|DDX39|DDXL|URH49	HGNC:HGNC:17821|Ensembl:ENSG00000123136	19	19p13.12	DExD-box helicase 39A	protein-coding	DDX39A	DExD-box helicase 39A	O	ATP-dependent RNA helicase DDX39A|DEAD (Asp-Glu-Ala-Asp) box polypeptide 39A|DEAD box protein 39|DEAD-box helicase 39A|DEAD/H (Asp-Glu-Ala-Asp/His) box polypeptide 39|UAP56-related helicase, 49 kDa|nuclear RNA helicase URH49|nuclear RNA helicase, DECD variant of DEAD box family	20210103	-
9606	10213	PSMD14	-	PAD1|POH1|RPN11	MIM:607173|HGNC:HGNC:16889|Ensembl:ENSG00000115233	2	2q24.2	proteasome 26S subunit, non-ATPase 14	protein-coding	PSMD14	proteasome 26S subunit, non-ATPase 14	O	26S proteasome non-ATPase regulatory subunit 14|26S proteasome regulatory subunit rpn11|26S proteasome-associated PAD1 homolog 1|proteasome (prosome, macropain) 26S subunit, non-ATPase, 14|testis tissue sperm-binding protein Li 69n	20210103	-
9606	10214	SSX3	-	CT5.3	MIM:300325|HGNC:HGNC:11337|Ensembl:ENSG00000165584	X	Xp11.23	SSX family member 3	protein-coding	SSX3	SSX family member 3	O	protein SSX3|Kruppel-associated box containing gene product SSX3|cancer/testis antigen 5.3|synovial sarcoma, X breakpoint 3	20201124	-
9606	10215	OLIG2	-	BHLHB1|OLIGO2|PRKCBP2|RACK17|bHLHe19	MIM:606386|HGNC:HGNC:9398|Ensembl:ENSG00000205927	21	21q22.11	oligodendrocyte transcription factor 2	protein-coding	OLIG2	oligodendrocyte transcription factor 2	O	oligodendrocyte transcription factor 2|basic domain, helix-loop-helix protein, class B, 1|class B basic helix-loop-helix protein 1|class E basic helix-loop-helix protein 19|human protein kinase C-binding protein RACK17|oligodendrocyte lineage transcription factor 2|oligodendrocyte-specific bHLH transcription factor 2|protein kinase C-binding protein 2	20201220	-
9606	10216	PRG4	-	CACP|HAPO|JCAP|MSF|SZP	MIM:604283|HGNC:HGNC:9364|Ensembl:ENSG00000116690	1	1q31.1	proteoglycan 4	protein-coding	PRG4	proteoglycan 4	O	proteoglycan 4|articular superficial zone protein|hemangiopoietin|lubricin|megakaryocyte stimulating factor|superficial zone proteoglycan	20201124	-
9606	10217	CTDSPL	-	C3orf8|HYA22|PSR1|RBSP3|SCP3	MIM:608592|HGNC:HGNC:16890|Ensembl:ENSG00000144677	3	3p22.2	CTD small phosphatase like	protein-coding	CTDSPL	CTD small phosphatase like	O	CTD small phosphatase-like protein|CTD (carboxy-terminal domain, RNA polymerase II, polypeptide A) small phosphatase-like|CTDSP-like|NIF-like protein|NLI-interacting factor 1|RB protein serine phosphatase from chromosome 3|carboxy-terminal domain RNA polymerase II polypeptide A small phosphatase 3|nuclear LIM interactor-interacting factor 1|small C-terminal domain phosphatase 3|small CTD phosphatase 3	20201124	-
9606	10218	ANGPTL7	-	AngX|CDT6|dJ647M16.1	MIM:618517|HGNC:HGNC:24078|Ensembl:ENSG00000171819	1	1p36.22	angiopoietin like 7	protein-coding	ANGPTL7	angiopoietin like 7	O	angiopoietin-related protein 7|angiopoietin-like factor (CDT6)|angiopoietin-like protein 7|cornea-derived transcript 6 protein	20201124	-
9606	10219	KLRG1	-	2F1|CLEC15A|MAFA|MAFA-2F1|MAFA-L|MAFA-LIKE	MIM:604874|HGNC:HGNC:6380|Ensembl:ENSG00000139187	12	12p13.31	killer cell lectin like receptor G1	protein-coding	KLRG1	killer cell lectin like receptor G1	O	killer cell lectin-like receptor subfamily G member 1|C-type lectin domain family 15 member A|ITIM-containing receptor MAFA-L|MAFA-like receptor|killer cell lectin-like receptor subfamily G, member 1|mast cell function-associated antigen (ITIM-containing)	20201129	-
9606	10220	GDF11	-	BMP-11|BMP11|VHO	MIM:603936|HGNC:HGNC:4216|Ensembl:ENSG00000135414	12	12q13.2	growth differentiation factor 11	protein-coding	GDF11	growth differentiation factor 11	O	growth/differentiation factor 11|GDF-11|bone morphogenetic protein 11	20210110	-
9606	10221	TRIB1	-	C8FW|GIG-2|GIG2|SKIP1|TRB-1|TRB1	MIM:609461|HGNC:HGNC:16891|Ensembl:ENSG00000173334	8	8q24.13	tribbles pseudokinase 1	protein-coding	TRIB1	tribbles pseudokinase 1	O	tribbles homolog 1|G-protein-coupled receptor induced protein|G-protein-coupled receptor-induced gene 2 protein|G-protein-coupled receptor-induced protein 2|phosphoprotein regulated by mitogenic pathways|tribbles-like protein 1	20201124	-
9606	10223	GPA33	-	A33	MIM:602171|HGNC:HGNC:4445|Ensembl:ENSG00000143167	1	1q24.1	glycoprotein A33	protein-coding	GPA33	glycoprotein A33	O	cell surface A33 antigen|glycoprotein A33 (transmembrane)|transmembrane glycoprotein A33	20201124	-
9606	10224	ZNF443	-	ZK1	MIM:606697|HGNC:HGNC:20878|Ensembl:ENSG00000180855	19	19p13.2	zinc finger protein 443	protein-coding	ZNF443	zinc finger protein 443	O	zinc finger protein 443|Kruppel-type zinc finger (C2H2)|krueppel-type zinc finger protein ZK1	20201124	-
9606	10225	CD96	-	TACTILE	MIM:606037|HGNC:HGNC:16892|Ensembl:ENSG00000153283	3	3q13.13-q13.2	CD96 molecule	protein-coding	CD96	CD96 molecule	O	T-cell surface protein tactile|T cell activation, increased late expression|cell surface antigen CD96|t cell-activated increased late expression protein	20210110	-
9606	10226	PLIN3	-	M6PRBP1|PP17|TIP47	MIM:602702|HGNC:HGNC:16893|Ensembl:ENSG00000105355	19	19p13.3	perilipin 3	protein-coding	PLIN3	perilipin 3	O	perilipin-3|47 kDa MPR-binding protein|cargo selection protein TIP47|mannose-6-phosphate receptor-binding protein 1|placental protein 17|tail-interacting protein, 47 kD|testicular tissue protein Li 114	20201124	-
9606	10227	MFSD10	-	TETRAN|TETTRAN	MIM:610977|HGNC:HGNC:16894|Ensembl:ENSG00000109736	4	4p16.3	major facilitator superfamily domain containing 10	protein-coding	MFSD10	major facilitator superfamily domain containing 10	O	major facilitator superfamily domain-containing protein 10|tetracycline transporter-like protein	20201124	-
9606	10228	STX6	-	-	MIM:603944|HGNC:HGNC:11441|Ensembl:ENSG00000135823	1	1q25.3	syntaxin 6	protein-coding	STX6	syntaxin 6	O	syntaxin-6	20201124	-
9606	10229	COQ7	-	CAT5|CLK-1|CLK1|COQ10D8	MIM:601683|HGNC:HGNC:2244|Ensembl:ENSG00000167186	16	16p12.3	coenzyme Q7, hydroxylase	protein-coding	COQ7	coenzyme Q7, hydroxylase	O	5-demethoxyubiquinone hydroxylase, mitochondrial|COQ7 coenzyme Q, 7 homolog ubiquinone|DMQ hydroxylase|coenzyme Q biosynthesis protein 7 homolog|coenzyme Q7 homolog, ubiquinone|placental protein KG-20|timing protein clk-1 homolog|ubiquinone biosynthesis monooxygenase COQ7|ubiquinone biosynthesis protein COQ7 homolog	20210114	-
9606	10230	NBR2	-	NCRNA00192	MIM:618708|HGNC:HGNC:20691|Ensembl:ENSG00000198496	17	17q21.31	neighbor of BRCA1 lncRNA 2	ncRNA	NBR2	neighbor of BRCA1 lncRNA 2	O	Neighbor of BRCA1 gene 2 protein|Next to BRCA1 gene 2 protein|neighbor of BRCA1 gene 2 (non-protein coding)	20201124	-
9606	10231	RCAN2	-	CSP2|DSCR1L1|MCIP2|RCN2|ZAKI-4|ZAKI4	MIM:604876|HGNC:HGNC:3041|Ensembl:ENSG00000172348	6	6p12.3	regulator of calcineurin 2	protein-coding	RCAN2	regulator of calcineurin 2	O	calcipressin-2|Down syndrome candidate region 1-like 1|Down syndrome critical region gene 1-like 1|myocyte-enriched calcineurin-interacting protein 2|thyroid hormone-responsive (skin fibroblasts)|thyroid hormone-responsive protein ZAKI-4	20201213	-
9606	10232	MSLN	-	MPF|SMRP	MIM:601051|HGNC:HGNC:7371|Ensembl:ENSG00000102854	16	16p13.3	mesothelin	protein-coding	MSLN	mesothelin	O	mesothelin|CAK1 antigen|megakaryocyte potentiating factor|pre-pro-megakaryocyte-potentiating factor|soluble MPF mesothelin related protein	20201124	-
9606	10233	LRRC23	-	LRPB7	HGNC:HGNC:19138|Ensembl:ENSG00000010626	12	12p13.31	leucine rich repeat containing 23	protein-coding	LRRC23	leucine rich repeat containing 23	O	leucine-rich repeat-containing protein 23|leucine-rich protein B7	20201124	-
9606	10234	LRRC17	-	P37NB	MIM:618749|HGNC:HGNC:16895|Ensembl:ENSG00000128606	7	7q22.1	leucine rich repeat containing 17	protein-coding	LRRC17	leucine rich repeat containing 17	O	leucine-rich repeat-containing protein 17|37 kDa leucine-rich repeat (LRR) protein	20201124	-
9606	10235	RASGRP2	-	CALDAG-GEFI|CDC25L	MIM:605577|HGNC:HGNC:9879|Ensembl:ENSG00000068831	11	11q13.1	RAS guanyl releasing protein 2	protein-coding	RASGRP2	RAS guanyl releasing protein 2	O	RAS guanyl-releasing protein 2|F25B3.3 kinase-like protein|RAS guanyl nucleotide-releasing protein 2|RAS guanyl releasing protein 2 (calcium and DAG-regulated)|calcium and DAG-regulated guanine nucleotide exchange factor I|calcium and diacylglycerol-regulated guanine nucleotide exchange factor I|cdc25-like protein|guanine exchange factor MCG7	20201124	-
9606	10236	HNRNPR	-	HNRPR|hnRNP-R	MIM:607201|HGNC:HGNC:5047|Ensembl:ENSG00000125944	1	1p36.12	heterogeneous nuclear ribonucleoprotein R	protein-coding	HNRNPR	heterogeneous nuclear ribonucleoprotein R	O	heterogeneous nuclear ribonucleoprotein R	20210103	-
9606	10237	SLC35B1	-	AXER|UGTREL1	MIM:610790|HGNC:HGNC:20798|Ensembl:ENSG00000121073	17	17q21.33	solute carrier family 35 member B1	protein-coding	SLC35B1	solute carrier family 35 member B1	O	solute carrier family 35 member B1|ATP/ADP exchanger in the ER membrane|UDP-galactose transporter related|UDP-galactose transporter-related protein 1	20201124	-
9606	10238	DCAF7	-	AN11|HAN11|SWAN-1|WDR68	MIM:605973|HGNC:HGNC:30915|Ensembl:ENSG00000136485	17	17q23.3	DDB1 and CUL4 associated factor 7	protein-coding	DCAF7	DDB1 and CUL4 associated factor 7	O	DDB1- and CUL4-associated factor 7|WD repeat-containing protein 68|WD repeat-containing protein An11 homolog|human anthocyanin|seven-WD-repeat protein of the AN11 family-1	20201213	-
9606	10239	AP3S2	-	AP3S3|sigma3b	MIM:602416|HGNC:HGNC:571|Ensembl:ENSG00000157823	15	15q26.1	adaptor related protein complex 3 subunit sigma 2	protein-coding	AP3S2	adaptor related protein complex 3 subunit sigma 2	O	AP-3 complex subunit sigma-2|AP-3 complex subunit sigma-3B|adapter-related protein complex 3 subunit sigma-2|adaptor complex sigma3B|adaptor related protein complex 3 sigma 2 subunit|clathrin-associated/assembly/adaptor protein, small 4, 22-kD|sigma-3B-adaptin|sigma-adaptin 3b	20201124	-
9606	10240	MRPS31	-	IMOGN38|MRP-S31|S31mt	MIM:611992|HGNC:HGNC:16632|Ensembl:ENSG00000102738	13	13q14.11	mitochondrial ribosomal protein S31	protein-coding	MRPS31	mitochondrial ribosomal protein S31	O	28S ribosomal protein S31, mitochondrial|imogen 38|mitochondrial small ribosomal subunit protein mS31	20210103	-
9606	10241	CALCOCO2	-	NDP52	MIM:604587|HGNC:HGNC:29912|Ensembl:ENSG00000136436	17	17q21.32	calcium binding and coiled-coil domain 2	protein-coding	CALCOCO2	calcium binding and coiled-coil domain 2	O	calcium-binding and coiled-coil domain-containing protein 2|antigen nuclear dot 52 kDa protein|nuclear domain 10 protein 52|nuclear domain 10 protein NDP52|nuclear dot protein 52	20201124	-
9606	10242	KCNMB2	-	-	MIM:605214|HGNC:HGNC:6286|Ensembl:ENSG00000197584	3	3q26.32	potassium calcium-activated channel subfamily M regulatory beta subunit 2	protein-coding	KCNMB2	potassium calcium-activated channel subfamily M regulatory beta subunit 2	O	calcium-activated potassium channel subunit beta-2|BK channel beta subunit 2|BK channel subunit beta-2|MaxiK channel beta 2 subunit|MaxiK channel beta-subunit 2|big potassium channel beta subunit 2|charybdotoxin receptor subunit beta-2|hCG1646471|hbeta2|k(VCA)beta-2|large conductance calcium-activated potassium channel beta 2 subunit|large-conductance Ca2+-activated K+ channel beta2 subunit|potassium channel subfamily M regulatory beta subunit 2|potassium large conductance calcium-activated channel, subfamily M, beta member 2|slo-beta-2	20201124	-
9606	10243	GPHN	-	GEPH|GPH|GPHRYN|HKPX1|MOCODC	MIM:603930|HGNC:HGNC:15465|Ensembl:ENSG00000171723	14	14q23.3-q24.1	gephyrin	protein-coding	GPHN	gephyrin	O	gephyrin	20210123	-
9606	10244	RABEPK	-	RAB9P40|bA65N13.1|p40	MIM:605962|HGNC:HGNC:16896|Ensembl:ENSG00000136933	9	9q33.3	Rab9 effector protein with kelch motifs	protein-coding	RABEPK	Rab9 effector protein with kelch motifs	O	rab9 effector protein with kelch motifs|40 kDa Rab9 effector protein|Rab9 effector p40	20201124	-
9606	10245	TIMM17B	-	DXS9822|JM3|TIM17B	MIM:300249|HGNC:HGNC:17310|Ensembl:ENSG00000126768	X	Xp11.23	translocase of inner mitochondrial membrane 17B	protein-coding	TIMM17B	translocase of inner mitochondrial membrane 17B	O	mitochondrial import inner membrane translocase subunit Tim17-B|inner mitochondrial membrane preprotein translocase|translocase of inner mitochondrial membrane 17 homolog B	20201213	-
9606	10246	SLC17A2	-	NPT3	MIM:611049|HGNC:HGNC:10930|Ensembl:ENSG00000112337	6	6p22.2	solute carrier family 17 member 2	protein-coding	SLC17A2	solute carrier family 17 member 2	O	sodium-dependent phosphate transport protein 3|Na(+)/PI cotransporter 3|sodium phosphate transporter 3|sodium/phosphate cotransporter 3|solute carrier family 17 (vesicular glutamate transporter), member 2	20201124	-
9606	10247	RIDA	-	HRSP12|P14.5|PSP|UK114|hp14.5	MIM:602487|HGNC:HGNC:16897|Ensembl:ENSG00000132541	8	8q22.2	reactive intermediate imine deaminase A homolog	protein-coding	RIDA	reactive intermediate imine deaminase A homolog	O	2-iminobutanoate/2-iminopropanoate deaminase|14.5 kDa translational inhibitor protein|UK114 antigen homolog|heat-responsive protein 12|perchloric acid-soluble protein|ribonuclease UK114|translation inhibitor L-PSP ribonuclease|translational inhibitor p14.5|translational inhibitor protein p14.5	20201213	-
9606	10248	POP7	-	0610037N12Rik|RPP2|RPP20	MIM:606113|HGNC:HGNC:19949|Ensembl:ENSG00000172336	7	7q22.1	POP7 homolog, ribonuclease P/MRP subunit	protein-coding	POP7	POP7 homolog, ribonuclease P/MRP subunit	O	ribonuclease P protein subunit p20|POP7 (processing of precursor, S. cerevisiae) homolog|RNaseP protein p20|hPOP7|processing of precursor 7, ribonuclease P subunit|processing of precursor 7, ribonuclease P/MRP subunit|ribonucleases P/MRP protein subunit POP7 homolog	20210103	-
9606	10249	GLYAT	-	ACGNAT|CAT|GAT	MIM:607424|HGNC:HGNC:13734|Ensembl:ENSG00000149124	11	11q12.1	glycine-N-acyltransferase	protein-coding	GLYAT	glycine-N-acyltransferase	O	glycine N-acyltransferase|AAc|HRP-1(CLP)|acyl-CoA:glycine N-acyltransferase|aralkyl acyl-CoA N-acyltransferase|aralkyl acyl-CoA:amino acid N-acyltransferase|aralkyl-CoA N-acyltransferase|benzoyl-coenzyme A:glycine N-acyltransferase|epididymis secretory sperm binding protein|glycine N-benzoyltransferase	20201124	-
9606	10250	SRRM1	-	160-KD|POP101|SRM160	MIM:605975|HGNC:HGNC:16638|Ensembl:ENSG00000133226	1	1p36.11	serine and arginine repetitive matrix 1	protein-coding	SRRM1	serine and arginine repetitive matrix 1	O	serine/arginine repetitive matrix protein 1|SR-related nuclear matrix protein of 160 kDa|Ser/Arg-related nuclear matrix protein	20210103	-
9606	10251	SPRY3	-	spry-3	MIM:300531|HGNC:HGNC:11271|Ensembl:ENSG00000168939	X|Y	Xq28 and Yq12	sprouty RTK signaling antagonist 3	protein-coding	SPRY3	sprouty RTK signaling antagonist 3	O	protein sprouty homolog 3|antagonist of FGF signaling|sprouty homolog 3	20201213	-
9606	10252	SPRY1	-	hSPRY1	MIM:602465|HGNC:HGNC:11269|Ensembl:ENSG00000164056	4	4q28.1	sprouty RTK signaling antagonist 1	protein-coding	SPRY1	sprouty RTK signaling antagonist 1	O	protein sprouty homolog 1|sprouty homolog 1, antagonist of FGF signaling|sprouty, Drosophila, homolog of, 1 (antagonist of FGF signaling)|spry-1	20201124	-
9606	10253	SPRY2	-	IGAN3|hSPRY2	MIM:602466|HGNC:HGNC:11270|Ensembl:ENSG00000136158	13	13q31.1	sprouty RTK signaling antagonist 2	protein-coding	SPRY2	sprouty RTK signaling antagonist 2	O	protein sprouty homolog 2	20201213	-
9606	10254	STAM2	-	Hbp|STAM2A|STAM2B	MIM:606244|HGNC:HGNC:11358|Ensembl:ENSG00000115145	2	2q23.3	signal transducing adaptor molecule 2	protein-coding	STAM2	signal transducing adaptor molecule 2	O	signal transducing adapter molecule 2|HSE1 homolog|Hrs-binding protein|STAM-2|STAM-like protein containing SH3 and ITAM domains 2|signal transducing adaptor molecule (SH3 domain and ITAM motif) 2	20201213	-
9606	10255	HCG9	-	HCGIX|HCGIX4	MIM:615797|HGNC:HGNC:21243|Ensembl:ENSG00000204625	6	6p22.1	HLA complex group 9	ncRNA	HCG9	HLA complex group 9	O	HLA complex group 9 (non-protein coding)	20201124	-
9606	10256	CNKSR1	-	CNK|CNK1	MIM:603272|HGNC:HGNC:19700|Ensembl:ENSG00000142675	1	1p36.11	connector enhancer of kinase suppressor of Ras 1	protein-coding	CNKSR1	connector enhancer of kinase suppressor of Ras 1	O	connector enhancer of kinase suppressor of ras 1|CNK homolog protein 1|connector enhancer of KSR 1|connector enhancer of KSR-like	20201124	-
9606	10257	ABCC4	-	MOAT-B|MOATB|MRP4	MIM:605250|HGNC:HGNC:55|Ensembl:ENSG00000125257	13	13q32.1	ATP binding cassette subfamily C member 4	protein-coding	ABCC4	ATP binding cassette subfamily C member 4	O	multidrug resistance-associated protein 4|MRP/cMOAT-related ABC transporter|bA464I2.1 (ATP-binding cassette, sub-family C (CFTR/MRP), member 4)|canalicular multispecific organic anion transporter (ABC superfamily)|multi-specific organic anion transporter B	20210116	-
9606	10260	DENND4A	-	IRLB|MYCPBP	MIM:600382|HGNC:HGNC:24321|Ensembl:ENSG00000174485	15	15q22.31	DENN domain containing 4A	protein-coding	DENND4A	DENN domain containing 4A	O	C-myc promoter-binding protein|DENN domain-containing protein 4A|DENN/MADD domain containing 4A|c-myc promoter binding protein	20201213	-
9606	10261	IGSF6	-	DORA	MIM:606222|HGNC:HGNC:5953|Ensembl:ENSG00000140749	16	16p12.2	immunoglobulin superfamily member 6	protein-coding	IGSF6	immunoglobulin superfamily member 6	O	immunoglobulin superfamily member 6|down-regulated by activation (immunoglobulin superfamily)	20201124	-
9606	10262	SF3B4	-	AFD1|Hsh49|SAP49|SF3b49	MIM:605593|HGNC:HGNC:10771|Ensembl:ENSG00000143368	1	1q21.2	splicing factor 3b subunit 4	protein-coding	SF3B4	splicing factor 3b subunit 4	O	splicing factor 3B subunit 4|SAP 49|SF3b50|pre-mRNA-splicing factor SF3b 49 kDa subunit|spliceosomal protein|spliceosome-associated protein (U2 snRNP)|spliceosome-associated protein 49|splicing factor 3b, subunit 4, 49kD|splicing factor 3b, subunit 4, 49kDa	20210103	-
9606	10263	CDK2AP2	-	DOC-1R|p14	HGNC:HGNC:30833|Ensembl:ENSG00000167797	11	11q13.2	cyclin dependent kinase 2 associated protein 2	protein-coding	CDK2AP2	cyclin dependent kinase 2 associated protein 2	O	cyclin-dependent kinase 2-associated protein 2|CDK2-associated protein 2|DOC-1-related protein|tumor suppressor deleted in oral cancer related 1	20201124	-
9606	10265	IRX5	-	HMMS|IRX-2a|IRXB2	MIM:606195|HGNC:HGNC:14361|Ensembl:ENSG00000176842	16	16q12.2	iroquois homeobox 5	protein-coding	IRX5	iroquois homeobox 5	O	iroquois-class homeodomain protein IRX-5|homeodomain protein IRX-2A|homeodomain protein IRXB2	20201213	-
9606	10266	RAMP2	-	-	MIM:605154|HGNC:HGNC:9844|Ensembl:ENSG00000131477	17	17q21.2	receptor activity modifying protein 2	protein-coding	RAMP2	receptor activity modifying protein 2	O	receptor activity-modifying protein 2|CRLR activity-modifying protein 2|calcitonin receptor-like receptor activity modifying protein 2|receptor (G protein-coupled) activity modifying protein 2|receptor (calcitonin) activity modifying protein 2	20201124	-
9606	10267	RAMP1	-	-	MIM:605153|HGNC:HGNC:9843|Ensembl:ENSG00000132329	2	2q37.3	receptor activity modifying protein 1	protein-coding	RAMP1	receptor activity modifying protein 1	O	receptor activity-modifying protein 1|CRLR activity-modifying protein 1|calcitonin receptor-like receptor activity modifying protein 1|receptor (G protein-coupled) activity modifying protein 1|receptor (calcitonin) activity modifying protein 1	20201124	-
9606	10268	RAMP3	-	-	MIM:605155|HGNC:HGNC:9845|Ensembl:ENSG00000122679	7	7p13	receptor activity modifying protein 3	protein-coding	RAMP3	receptor activity modifying protein 3	O	receptor activity-modifying protein 3|CRLR activity-modifying protein 3|calcitonin receptor-like receptor activity modifying protein 3|receptor (G protein-coupled) activity modifying protein 3|receptor (calcitonin) activity modifying protein 3	20201124	-
9606	10269	ZMPSTE24	-	FACE-1|FACE1|HGPS|PRO1|STE24|Ste24p	MIM:606480|HGNC:HGNC:12877|Ensembl:ENSG00000084073	1	1p34.2	zinc metallopeptidase STE24	protein-coding	ZMPSTE24	zinc metallopeptidase STE24	O	CAAX prenyl protease 1 homolog|farnesylated proteins-converting enzyme 1|prenyl protein-specific endoprotease 1|zinc metallopeptidase STE24 homolog|zinc metalloproteinase Ste24 homolog	20210110	-
9606	10270	AKAP8	-	AKAP 95|AKAP-8|AKAP-95|AKAP95	MIM:604692|HGNC:HGNC:378|Ensembl:ENSG00000105127	19	19p13.12	A-kinase anchoring protein 8	protein-coding	AKAP8	A-kinase anchoring protein 8	O	A-kinase anchor protein 8|A kinase (PRKA) anchor protein 8|A-kinase anchor protein, 95kDa	20201213	-
9606	10272	FSTL3	-	FLRG|FSRP	MIM:605343|HGNC:HGNC:3973|Ensembl:ENSG00000070404	19	19p13.3	follistatin like 3	protein-coding	FSTL3	follistatin like 3	O	follistatin-related protein 3|follistatin-like 3 (secreted glycoprotein)|follistatin-like protein 3|follistatin-related gene protein	20201124	-
9606	10273	STUB1	-	CHIP|HSPABP2|NY-CO-7|SCA48|SCAR16|SDCCAG7|UBOX1	MIM:607207|HGNC:HGNC:11427|Ensembl:ENSG00000103266	16	16p13.3	STIP1 homology and U-box containing protein 1	protein-coding	STUB1	STIP1 homology and U-box containing protein 1	O	E3 ubiquitin-protein ligase CHIP|CLL-associated antigen KW-8|RING-type E3 ubiquitin transferase CHIP|STIP1 homology and U-box containing protein 1, E3 ubiquitin protein ligase|antigen NY-CO-7|carboxy terminus of Hsp70-interacting protein|heat shock protein A binding protein 2 (c-terminal)|serologically defined colon cancer antigen 7	20210123	-
9606	10274	STAG1	-	MRD47|SA1|SCC3A	MIM:604358|HGNC:HGNC:11354|Ensembl:ENSG00000118007	3	3q22.3	stromal antigen 1	protein-coding	STAG1	stromal antigen 1	O	cohesin subunit SA-1|SCC3 homolog 1|nuclear protein stromal antigen 1	20210116	-
9606	10276	NET1	-	ARHGEF8|NET1A	MIM:606450|HGNC:HGNC:14592|Ensembl:ENSG00000173848	10	10p15.1	neuroepithelial cell transforming 1	protein-coding	NET1	neuroepithelial cell transforming 1	O	neuroepithelial cell-transforming gene 1 protein|Rho guanine nucleotide exchange factor (GEF) 8|epididymis secretory sperm binding protein|guanine nucleotide regulatory protein (oncogene)|neuroepithelioma transforming gene 1|p65 Net1 proto-oncogene protein|small GTP-binding protein regulator	20201213	-
9606	10277	UBE4B	-	E4|HDNB1|UBOX3|UFD2|UFD2A	MIM:613565|HGNC:HGNC:12500|Ensembl:ENSG00000130939	1	1p36.22	ubiquitination factor E4B	protein-coding	UBE4B	ubiquitination factor E4B	O	ubiquitin conjugation factor E4 B|RING-type E3 ubiquitin transferase E4 B|homologous to yeast UFD2|homozygously deleted in neuroblastoma-1|ubiquitin-fusion degradation protein 2|ubiquitination factor E4B (UFD2 homolog, yeast)	20201213	-
9606	10278	EFS	-	CAS3|CASS3|EFS1|EFS2|HEFS|SIN	MIM:609906|HGNC:HGNC:16898|Ensembl:ENSG00000100842	14	14q11.2	embryonal Fyn-associated substrate	protein-coding	EFS	embryonal Fyn-associated substrate	O	embryonal Fyn-associated substrate|Cas scaffolding protein family member 3|signal transduction protein (SH3 containing)	20201124	-
9606	10279	PRSS16	-	TSSP	MIM:607169|HGNC:HGNC:9480|Ensembl:ENSG00000112812	6	6p22.1	serine protease 16	protein-coding	PRSS16	serine protease 16	O	thymus-specific serine protease|protease, serine 16|protease, serine, 16 (thymus)|thymus specific serine peptidase	20201124	-
9606	10280	SIGMAR1	-	ALS16|DSMA2|OPRS1|SIG-1R|SR-BP|SR-BP1|SRBP|hSigmaR1|sigma1R	MIM:601978|HGNC:HGNC:8157|Ensembl:ENSG00000147955	9	9p13.3	sigma non-opioid intracellular receptor 1	protein-coding	SIGMAR1	sigma non-opioid intracellular receptor 1	O	sigma non-opioid intracellular receptor 1|SR31747 binding protein 1|aging-associated gene 8 protein|sigma 1-type opioid receptor	20210103	-
9606	10281	DSCR4	-	DCRB|DSCRB	MIM:604829|HGNC:HGNC:3045|Ensembl:ENSG00000184029	21	21q22.13	Down syndrome critical region 4	ncRNA	DSCR4	Down syndrome critical region 4	O	Down syndrome critical region gene 4|Down syndrome critical region protein 4|Down syndrome critical region protein B	20201124	-
9606	10282	BET1	-	HBET1	MIM:605456|HGNC:HGNC:14562|Ensembl:ENSG00000105829	7	7q21.3	Bet1 golgi vesicular membrane trafficking protein	protein-coding	BET1	Bet1 golgi vesicular membrane trafficking protein	O	BET1 homolog|Bet1p homolog|Golgi vesicular membrane trafficking protein p18|blocked early in transport 1 homolog|golgi vesicular membrane-trafficking protein p18	20201206	-
9606	10283	CWC27	-	NY-CO-10|RPSKA|SDCCAG-10|SDCCAG10	MIM:617170|HGNC:HGNC:10664|Ensembl:ENSG00000153015	5	5q12.3	CWC27 spliceosome associated cyclophilin	protein-coding	CWC27	CWC27 spliceosome associated cyclophilin	O	spliceosome-associated protein CWC27 homolog|CWC27 spliceosome associated protein homolog|PPIase CWC27|PPIase SDCCAG10|antigen NY-CO-10|peptidyl-prolyl cis-trans isomerase CWC27 homolog|peptidyl-prolyl cis-trans isomerase SDCCAG10|probable inactive peptidyl-prolyl cis-trans isomerase CWC27 homolog|serologically defined colon cancer antigen 10	20210103	-
9606	10284	SAP18	-	2HOR0202|SAP18P	MIM:602949|HGNC:HGNC:10530|Ensembl:ENSG00000150459	13	13q12.11	Sin3A associated protein 18	protein-coding	SAP18	Sin3A associated protein 18	O	histone deacetylase complex subunit SAP18|18 kDa Sin3-associated polypeptide|Sin3A-associated protein, 18kDa|cell growth inhibiting protein 38|cell growth-inhibiting gene 38 protein|epididymis secretory sperm binding protein|histone deacetlyase complex subunit SAP18|sin3-associated polypeptide, 18 kDa|sin3-associated polypeptide, p18	20210103	-
9606	10285	SMNDC1	-	SMNR|SPF30|TDRD16C	MIM:603519|HGNC:HGNC:16900|Ensembl:ENSG00000119953	10	10q25.2	survival motor neuron domain containing 1	protein-coding	SMNDC1	survival motor neuron domain containing 1	O	survival of motor neuron-related-splicing factor 30|30 kDa splicing factor SMNrp|SMN-related protein|splicing factor 30, survival of motor neuron-related|survival motor neuron domain-containing protein 1|tudor domain containing 16C	20201124	-
9606	10286	BCAS2	-	DAM1|SPF27|Snt309	MIM:605783|HGNC:HGNC:975|Ensembl:ENSG00000116752	1	1p13.2	BCAS2 pre-mRNA processing factor	protein-coding	BCAS2	BCAS2 pre-mRNA processing factor	O	pre-mRNA-splicing factor SPF27|DNA amplified in mammary carcinoma 1 protein|breast carcinoma amplified sequence 2|spliceosome associated protein, amplified in breast cancer|spliceosome-associated protein SPF 27	20210103	-
9606	10287	RGS19	-	GAIP|RGSGAIP	MIM:605071|HGNC:HGNC:13735|Ensembl:ENSG00000171700	20	20q13.33	regulator of G protein signaling 19	protein-coding	RGS19	regulator of G protein signaling 19	O	regulator of G-protein signaling 19|G alpha interacting protein|G protein signalling regulator 19|guanine nucleotide binding protein alpha inhibiting activity polypeptide 3 interacting protein|regulator of G-protein signalling 19	20201124	-
9606	10288	LILRB2	-	CD85D|ILT-4|ILT4|LIR-2|LIR2|MIR-10|MIR10	MIM:604815|HGNC:HGNC:6606|Ensembl:ENSG00000131042	19	19q13.42	leukocyte immunoglobulin like receptor B2	protein-coding	LILRB2	leukocyte immunoglobulin like receptor B2	O	leukocyte immunoglobulin-like receptor subfamily B member 2|CD85 antigen-like family member D|Ig-like transcript 4|leucocyte Ig-like receptor B2|leukocyte immunoglobulin-like receptor, subfamily B (with TM and ITIM domains), member 2|monocyte/macrophage immunoglobulin-like receptor 10|myeloid inhibitory receptor 10	20210110	-
9606	10289	EIF1B	-	GC20	HGNC:HGNC:30792|Ensembl:ENSG00000114784	3	3p22.1	eukaryotic translation initiation factor 1B	protein-coding	EIF1B	eukaryotic translation initiation factor 1B	O	eukaryotic translation initiation factor 1b|protein translation factor SUI1 homolog GC20|translation factor sui1 homolog	20201124	-
9606	10290	SPEG	-	APEG-1|APEG1|BPEG|CNM5|MYLK6|SPEGalpha|SPEGbeta	MIM:615950|HGNC:HGNC:16901|Ensembl:ENSG00000072195	2	2q35	striated muscle enriched protein kinase	protein-coding	SPEG	striated muscle enriched protein kinase	O	striated muscle preferentially expressed protein kinase|SPEG complex locus|aortic preferentially expressed gene 1|aortic preferentially expressed protein 1|nuclear protein, marker for differentiated aortic smooth muscle and down-regulated with vascular injury	20201220	-
9606	10291	SF3A1	-	PRP21|PRPF21|SAP114|SF3A120	MIM:605595|HGNC:HGNC:10765|Ensembl:ENSG00000099995	22	22q12.2	splicing factor 3a subunit 1	protein-coding	SF3A1	splicing factor 3a subunit 1	O	splicing factor 3A subunit 1|SAP 114|pre-mRNA processing 21|pre-mRNA splicing factor SF3a (120 kDa subunit)|spliceosome-associated protein 114|splicing factor 3 subunit 1|splicing factor 3a, subunit 1, 120kD|splicing factor 3a, subunit 1, 120kDa	20201213	-
9606	10293	TRAIP	-	RNF206|SCKL9|TRIP	MIM:605958|HGNC:HGNC:30764|Ensembl:ENSG00000183763	3	3p21.31	TRAF interacting protein	protein-coding	TRAIP	TRAF interacting protein	O	E3 ubiquitin-protein ligase TRAIP|RING-type E3 ubiquitin transferase TRAIP|ring finger protein 206	20201124	-
9606	10294	DNAJA2	-	CPR3|DJ3|DJA2|DNAJ|DNJ3|HIRIP4|PRO3015|RDJ2	MIM:611322|HGNC:HGNC:14884|Ensembl:ENSG00000069345	16	16q11.2	DnaJ heat shock protein family (Hsp40) member A2	protein-coding	DNAJA2	DnaJ heat shock protein family (Hsp40) member A2	O	dnaJ homolog subfamily A member 2|DnaJ (Hsp40) homolog, subfamily A, member 2|HIRA interacting protein 4|cell cycle progression 3 protein|cell cycle progression restoration gene 3 protein|renal carcinoma antigen NY-REN-14	20210103	-
9606	10295	BCKDK	-	BCKDKD|BDK	MIM:614901|HGNC:HGNC:16902|Ensembl:ENSG00000103507	16	16p11.2	branched chain keto acid dehydrogenase kinase	protein-coding	BCKDK	branched chain keto acid dehydrogenase kinase	O	[3-methyl-2-oxobutanoate dehydrogenase [lipoamide]] kinase, mitochondrial|3-methyl-2-oxobutanoate dehydrogenase [lipoamide] kinase, mitochondrial|BCKD-kinase|BCKDHKIN|branched chain alpha-ketoacid dehydrogenase kinase|branched chain ketoacid dehydrogenase kinase	20201213	-
9606	10296	MAEA	-	EMLP|EMP|GID9|HLC-10|P44EMLP|PIG5	MIM:606801|HGNC:HGNC:13731|Ensembl:ENSG00000090316	4	4p16.3	macrophage erythroblast attacher, E3 ubiquitin ligase	protein-coding	MAEA	macrophage erythroblast attacher, E3 ubiquitin ligase	O	E3 ubiquitin-protein transferase MAEA|GID complex subunit 9, FYV10 homolog|cell proliferation-inducing gene 5 protein|erythroblast macrophage protein|human lung cancer oncogene 10 protein|lung cancer-related protein 10	20201213	-
9606	10297	APC2	-	APCL	MIM:612034|HGNC:HGNC:24036|Ensembl:ENSG00000115266	19	19p13.3	APC regulator of WNT signaling pathway 2	protein-coding	APC2	APC regulator of WNT signaling pathway 2	O	adenomatous polyposis coli protein 2|APC2, WNT signaling pathway regulator|adenomatosis polyposis coli 2|adenomatous polyposis coli like	20210123	-
9606	10298	PAK4	-	-	MIM:605451|HGNC:HGNC:16059|Ensembl:ENSG00000130669	19	19q13.2	p21 (RAC1) activated kinase 4	protein-coding	PAK4	p21 (RAC1) activated kinase 4	O	serine/threonine-protein kinase PAK 4|p21 protein (Cdc42/Rac)-activated kinase 4|p21(CDKN1A)-activated kinase 4|protein kinase related to S. cerevisiae STE20, effector for Cdc42Hs	20201213	-
9606	10299	MARCHF6	-	DOA10|FAME3|MARCH-VI|MARCH6|RNF176|TEB4	MIM:613297|HGNC:HGNC:30550|Ensembl:ENSG00000145495	5	5p15.2	membrane associated ring-CH-type finger 6	protein-coding	MARCHF6	membrane associated ring-CH-type finger 6	O	E3 ubiquitin-protein ligase MARCHF6|E3 ubiquitin-protein ligase MARCH6|RING finger protein 176|RING-type E3 ubiquitin transferase MARCH6|RING-type E3 ubiquitin transferase MARCHF6|doa10 homolog|membrane associated ring finger 6|membrane-associated RING finger protein 6|membrane-associated RING-CH finger protein 6|membrane-associated RING-CH protein VI|membrane-associated ring finger (C3HC4) 6, E3 ubiquitin protein ligase	20201124	-
9606	10300	KATNB1	-	KAT|LIS6	MIM:602703|HGNC:HGNC:6217|Ensembl:ENSG00000140854	16	16q21	katanin regulatory subunit B1	protein-coding	KATNB1	katanin regulatory subunit B1	O	katanin p80 WD40 repeat-containing subunit B1|katanin (80 kDa)|katanin p80 (WD repeat containing) subunit B 1|katanin p80 (WD40-containing) subunit B 1|katanin p80 WD40-containing subunit B1|katanin p80 subunit B1|p80 katanin	20201124	-
9606	10301	DLEU1	-	BCMS|BCMS1|DLB1|DLEU2|LEU1|LEU2|LINC00021|NCRNA00021|XTP6	MIM:605765|HGNC:HGNC:13747|Ensembl:ENSG00000176124	13	13q14.2-q14.3	deleted in lymphocytic leukemia 1	ncRNA	DLEU1	deleted in lymphocytic leukemia 1	O	B-cell neoplasia-associated gene with multiple splicing|deleted in lymphocytic leukemia 1 (non-protein coding)|leukemia-associated protein 2|long intergenic non-protein coding RNA 21	20210110	-
9606	10302	SNAPC5	-	SNAP19	MIM:605979|HGNC:HGNC:15484|Ensembl:ENSG00000174446	15	15q22.31	small nuclear RNA activating complex polypeptide 5	protein-coding	SNAPC5	small nuclear RNA activating complex polypeptide 5	O	snRNA-activating protein complex subunit 5|SNAPc 19 kDa subunit|SNAPc subunit 5|snRNA-activating protein complex 19 kDa subunit	20201124	-
9606	10305	MMDK	-	MDK	MIM:156232	2	2q24-q32	Mesomelic dysplasia, Kantaputra type	unknown	-	-	-	-	20170408	-
9606	10306	CTPP	-	ARCC2|CPP|CTPA|CTPP1|ECK	MIM:116600	1	1pter-p36.1	Cataract, posterior polar	unknown	-	-	-	-	20170402	-
9606	10307	APBB3	-	FE65L2|SRA	MIM:602711|HGNC:HGNC:20708|Ensembl:ENSG00000113108	5	5q31.3	amyloid beta precursor protein binding family B member 3	protein-coding	APBB3	amyloid beta precursor protein binding family B member 3	O	amyloid-beta A4 precursor protein-binding family B member 3|FE65-like protein 2|amyloid beta (A4) precursor protein-binding, family B, member 3|amyloid precursor interacting protein|protein Fe65-like 2	20201213	-
9606	10308	ZNF267	-	HZF2	MIM:604752|HGNC:HGNC:13060|Ensembl:ENSG00000185947	16	16p11.2	zinc finger protein 267	protein-coding	ZNF267	zinc finger protein 267	O	zinc finger protein 267|zinc finger (C2H2)|zinc finger protein 2|zinc finger protein HZF2	20201124	-
9606	10309	CCNO	-	CCNU|CILD29|UDG2	MIM:607752|HGNC:HGNC:18576|Ensembl:ENSG00000152669	5	5q11.2	cyclin O	protein-coding	CCNO	cyclin O	O	cyclin-O|cyclin U|cyclin domain containing	20201124	-
9606	10311	VPS26C	-	DCRA|DSCR3|DSCRA	MIM:605298|HGNC:HGNC:3044|Ensembl:ENSG00000157538	21	21q22.13	VPS26 endosomal protein sorting factor C	protein-coding	VPS26C	VPS26 endosomal protein sorting factor C	O	vacuolar protein sorting-associated protein 26C|DSCR3 arrestin fold containing|Down syndrome critical region 3|Down syndrome critical region gene 3|Down syndrome critical region protein 3|Down syndrome critical region protein A	20201124	-
9606	10312	TCIRG1	-	ATP6N1C|ATP6V0A3|Atp6i|OC-116kDa|OC116|OPTB1|Stv1|TIRC7|Vph1|a3	MIM:604592|HGNC:HGNC:11647|Ensembl:ENSG00000110719	11	11q13.2	T cell immune regulator 1, ATPase H+ transporting V0 subunit a3	protein-coding	TCIRG1	T cell immune regulator 1, ATPase H+ transporting V0 subunit a3	O	V-type proton ATPase 116 kDa subunit a3|ATPase, H+ transporting, 116kD|T-cell immune response cDNA 7|T-cell, immune regulator 1, ATPase, H+ transporting, lysosomal V0 protein a|T-cell, immune regulator 1, ATPase, H+ transporting, lysosomal V0 subunit A3|V-ATPase 116 kDa subunit a3|V-ATPase 116-kDa|V-type proton ATPase 116 kDa subunit a|osteoclastic proton pump 116 kDa subunit|specific 116-kDa vacuolar proton pump subunit|vacuolar proton translocating ATPase 116 kDa subunit A	20210103	-
9606	10313	RTN3	-	ASYIP|HAP|NSPL2|NSPLII|RTN3-A1	MIM:604249|HGNC:HGNC:10469|Ensembl:ENSG00000133318	11	11q13.1	reticulon 3	protein-coding	RTN3	reticulon 3	O	reticulon-3|ASY interacting protein|NSP-like protein 2|NSP-like protein II|homolog of ASY protein|neuroendocrine-specific protein-like 2|neuroendocrine-specific protein-like II	20201213	-
9606	10314	LANCL1	-	GPR69A|p40	MIM:604155|HGNC:HGNC:6508|Ensembl:ENSG00000115365	2	2q34	LanC like 1	protein-coding	LANCL1	LanC like 1	O	glutathione S-transferase LANCL1|40 kDa erythrocyte membrane protein|G protein-coupled receptor 69A|LanC (bacterial lantibiotic synthetase component C)-like 1|LanC (bacterial lantibiotic synthetase component)|LanC lantibiotic synthetase component C-like 1|lanC-like protein 1	20201124	-
9606	10316	NMUR1	-	(FM-3)|FM-3|FM3|GPC-R|GPR66|NMU1R	MIM:604153|HGNC:HGNC:4518|Ensembl:ENSG00000171596	2	2q37.1	neuromedin U receptor 1	protein-coding	NMUR1	neuromedin U receptor 1	O	neuromedin-U receptor 1|G-protein coupled receptor 66|G-protein coupled receptor FM-3|NMU-R1	20201124	-
9606	10317	B3GALT5	-	B3GalT-V|B3GalTx|B3T5|GLCT5|beta-1,3-GalTase 5|beta-3-Gx-T5|beta3Gal-T5	MIM:604066|HGNC:HGNC:920|Ensembl:ENSG00000183778	21	21q22.2	beta-1,3-galactosyltransferase 5	protein-coding	B3GALT5	beta-1,3-galactosyltransferase 5	O	beta-1,3-galactosyltransferase 5|UDP-Gal:betaGlcNAc beta 1,3-galactosyltransferase, polypeptide 5|UDP-galactose:beta-N-acetylglucosamine beta-1,3-galactosyltransferase 5|homolog of C. elegans Bt toxin resistance gene bre-5	20210123	-
9606	10318	TNIP1	-	ABIN-1|NAF1|VAN|nip40-1	MIM:607714|HGNC:HGNC:16903|Ensembl:ENSG00000145901	5	5q33.1	TNFAIP3 interacting protein 1	protein-coding	TNIP1	TNFAIP3 interacting protein 1	O	TNFAIP3-interacting protein 1|A20-binding inhibitor of NF-kappa-B activation 1|HIV-1 Nef-interacting protein|Nef-associated factor 1 SNP|virion-associated nuclear shuttling protein	20201227	-
9606	10319	LAMC3	-	OCCM	MIM:604349|HGNC:HGNC:6494|Ensembl:ENSG00000050555	9	9q34.12	laminin subunit gamma 3	protein-coding	LAMC3	laminin subunit gamma 3	O	laminin subunit gamma-3|laminin, gamma 3|laminin-12 subunit gamma|laminin-14 subunit gamma|laminin-15 subunit gamma	20201124	-
9606	10320	IKZF1	-	CVID13|Hs.54452|IK1|IKAROS|LYF1|LyF-1|PPP1R92|PRO0758|ZNFN1A1	MIM:603023|HGNC:HGNC:13176|Ensembl:ENSG00000185811	7	7p12.2	IKAROS family zinc finger 1	protein-coding	IKZF1	IKAROS family zinc finger 1	O	DNA-binding protein Ikaros|CLL-associated antigen KW-6|ikaros family zinc finger protein 1|lymphoid transcription factor LyF-1|protein phosphatase 1, regulatory subunit 92|zinc finger protein, subfamily 1A, 1 (Ikaros)	20210123	-
9606	10321	CRISP3	-	Aeg2|CRISP-3|CRS3|SGP28|dJ442L6.3	MIM:618062|HGNC:HGNC:16904|Ensembl:ENSG00000096006	6	6p12.3	cysteine rich secretory protein 3	protein-coding	CRISP3	cysteine rich secretory protein 3	O	cysteine-rich secretory protein 3|specific granule protein (28 kDa)	20201124	-
9606	10322	SMYD5	-	NN8-4AG|RAI15|RRG1|ZMYND23	MIM:619114|HGNC:HGNC:16258|Ensembl:ENSG00000135632	2	2p13.2	SMYD family member 5	protein-coding	SMYD5	SMYD family member 5	O	SET and MYND domain-containing protein 5|retinoic acid induced 15|retinoic acid responsive|retinoic acid-induced protein 15	20201202	-
9606	10324	KLHL41	-	KBTBD10|Krp1|SARCOSIN	MIM:607701|HGNC:HGNC:16905|Ensembl:ENSG00000239474	2	2q31.1	kelch like family member 41	protein-coding	KLHL41	kelch like family member 41	O	kelch-like protein 41|kel-like protein 23|kelch repeat and BTB (POZ) domain containing 10|kelch-related protein 1|sarcomeric muscle protein	20201124	-
9606	10325	RRAGB	-	RAGB|bA465E19.1	MIM:300725|HGNC:HGNC:19901|Ensembl:ENSG00000083750	X	Xp11.21	Ras related GTP binding B	protein-coding	RRAGB	Ras related GTP binding B	O	ras-related GTP-binding protein B|GTP-binding protein ragB|rag B	20201124	-
9606	10326	SIRPB1	-	CD172b|SIRP-BETA-1	MIM:603889|HGNC:HGNC:15928|Ensembl:ENSG00000101307	20	20p13	signal regulatory protein beta 1	protein-coding	SIRPB1	signal regulatory protein beta 1	O	signal-regulatory protein beta-1|CD172 antigen-like family member B	20201124	-
9606	10327	AKR1A1	-	ALDR1|ALR|ARM|DD3|HEL-S-6	MIM:103830|HGNC:HGNC:380|Ensembl:ENSG00000117448	1	1p34.1	aldo-keto reductase family 1 member A1	protein-coding	AKR1A1	aldo-keto reductase family 1 member A1	O	aldo-keto reductase family 1 member A1|HEL-S-165mP|alcohol dehydrogenase|aldehyde reductase|dihydrodiol dehydrogenase 3|epididymis secretory protein Li 6|epididymis secretory sperm binding protein Li 165mP|glucuronate reductase|glucuronolactone reductase	20201213	-
9606	10328	EMC8	-	C16orf2|C16orf4|COX4NB|FAM158B|NOC4	MIM:604886|HGNC:HGNC:7864|Ensembl:ENSG00000131148	16	16q24.1	ER membrane protein complex subunit 8	protein-coding	EMC8	ER membrane protein complex subunit 8	O	ER membrane protein complex subunit 8|COX4 neighbor|family with sequence similarity 158, member B|neighbor of COX4	20201213	-
9606	10329	RXYLT1	-	HP10481|MDDGA10|TMEM5	MIM:605862|HGNC:HGNC:13530|Ensembl:ENSG00000118600	12	12q14.2	ribitol xylosyltransferase 1	protein-coding	RXYLT1	ribitol xylosyltransferase 1	O	ribitol-5-phosphate xylosyltransferase 1|UDP-D-xylose:ribitol-5-phosphate beta1,4-xylosyltransferase|transmembrane protein 5|type II membrane protein	20201128	-
9606	10330	CNPY2	-	HP10390|MSAP|TMEM4|ZSIG9	MIM:605861|HGNC:HGNC:13529|Ensembl:ENSG00000257727	12	12q13.3	canopy FGF signaling regulator 2	protein-coding	CNPY2	canopy FGF signaling regulator 2	O	protein canopy homolog 2|MIR-interacting saposin-like protein|putative secreted protein Zsig9|transmembrane protein 4	20201213	-
9606	10331	B3GNT3	-	B3GAL-T8|B3GN-T3|B3GNT-3|HP10328|TMEM3|beta3Gn-T3	MIM:605863|HGNC:HGNC:13528|Ensembl:ENSG00000179913	19	19p13.11	UDP-GlcNAc:betaGal beta-1,3-N-acetylglucosaminyltransferase 3	protein-coding	B3GNT3	UDP-GlcNAc:betaGal beta-1,3-N-acetylglucosaminyltransferase 3	O	N-acetyllactosaminide beta-1,3-N-acetylglucosaminyltransferase 3|UDP-Gal:beta-GlcNAc beta-1,3-galactosyltransferase 8|UDP-galactose:beta-N-acetylglucosamine beta-1,3-galactosyltransferase 8|beta-1,3-GalTase 8|beta-1,3-Gn-T3|beta-1,3-N-acetylglucosaminyltransferase bGnT-3|beta-1,3-galactosyl-O-glycosyl-glycoprotein beta-1,3-N-acetylglucosaminyltransferase|beta-3-Gx-T8|beta3GalT8|core 1 extending beta-1,3-N-acetylglucosaminyltransferase|core1-beta3GlcNAcT|putative type II membrane protein|transmembrane protein 3	20201213	-
9606	10332	CLEC4M	-	CD209L|CD299|DC-SIGN2|DC-SIGNR|DCSIGNR|HP10347|L-SIGN|LSIGN	MIM:605872|HGNC:HGNC:13523|Ensembl:ENSG00000104938	19	19p13.2	C-type lectin domain family 4 member M	protein-coding	CLEC4M	C-type lectin domain family 4 member M	O	C-type lectin domain family 4 member M|CD209 antigen-like protein 1|CD299 antigen|DC-SIGN-related protein|dendritic cell-specific ICAM-3-grabbing non-integrin 2|liver/lymph node-specific ICAM-3 grabbing non-integrin|mannose binding C-type lectin DC-SIGNR	20201213	-
9606	10333	TLR6	-	CD286	MIM:605403|HGNC:HGNC:16711|Ensembl:ENSG00000174130	4	4p14	toll like receptor 6	protein-coding	TLR6	toll like receptor 6	O	toll-like receptor 6	20201213	-
9606	10335	IRAG1	-	IRAG|JAW1L|MRVI1	MIM:604673|HGNC:HGNC:7237|Ensembl:ENSG00000072952	11	11p15.4	inositol 1,4,5-triphosphate receptor associated 1	protein-coding	IRAG1	inositol 1,4,5-triphosphate receptor associated 1	O	inositol 1,4,5-triphosphate receptor associated 1|IP3R-associated cGMP kinase substrate|JAW1-related protein MRVI1|inositol 1,4,5-triphosphate receptor-associated cGMP kinase substrate|inositol 1,4,5-trisphosphate receptor-associated cGMP kinase substrate|murine retrovirus integration site 1 homolog	20201124	-
9606	10336	PCGF3	-	DONG1|RNF3|RNF3A	MIM:617543|HGNC:HGNC:10066|Ensembl:ENSG00000185619	4	4p16.3	polycomb group ring finger 3	protein-coding	PCGF3	polycomb group ring finger 3	O	polycomb group RING finger protein 3|RING finger protein 3A|ring finger protein 3	20201124	-
9606	10337	H4C10P	-	H4FFP|HIST1H4PS1|dJ97D16.3|pH4/f	HGNC:HGNC:4786	6	6p22.1	H4 clustered histone 10, pseudogene	pseudo	H4C10P	H4 clustered histone 10, pseudogene	O	H4 histone family, member F, pseudogene|histone 1, H4, pseudogene 1|histone cluster 1 H4 pseudogene 1	20201124	-
9606	10338	H3P26	-	H3FEP|HIST1H1PS2|pH3/e	HGNC:HGNC:4770	6	6p22.2	H3 histone pseudogene 26	pseudo	H3P26	H3 histone pseudogene 26	O	H3 histone family, member E, pseudogene|histone 1, H1, pseudogene 2|histone cluster 1 H1 pseudogene 2	20201124	-
9606	10340	H2BC16P	-	H2BFIP|HIST1H2BPS2|pH2B.i|pH2B/i	HGNC:HGNC:4754|Ensembl:ENSG00000217646	6	6p22.1	H2B clustered histone 16, pseudogene	pseudo	H2BC16P	H2B clustered histone 16, pseudogene	O	H2B histone family, member I, pseudogene|histone 1, H2b, pseudogene 2|histone cluster 1 H2B pseudogene 2|histone cluster 1, H2b, pseudogene 2	20201124	-
9606	10341	H2AC5P	-	H2AFFP|HIST1H2APS5|pH2A/f	HGNC:HGNC:4728	6	6p22.2	H2A clustered histone 5, pseudogene	pseudo	H2AC5P	H2A clustered histone 5, pseudogene	O	H2A histone family, member F, pseudogene|histone 1, H2a, pseudogene 5|histone cluster 1 H2A pseudogene 5|histone cluster 1, H2a, pseudogene 5	20201124	-
9606	10342	TFG	-	HMSNP|SPG57|TF6|TRKT3	MIM:602498|HGNC:HGNC:11758|Ensembl:ENSG00000114354	3	3q12.2	trafficking from ER to golgi regulator	protein-coding	TFG	trafficking from ER to golgi regulator	O	protein TFG|TRK-fused|TRK-fused gene protein|TRKT3 oncogene	20201124	-
9606	10343	PKDREJ	-	-	MIM:604670|HGNC:HGNC:9015|Ensembl:ENSG00000130943	22	22q13.31	polycystin family receptor for egg jelly	protein-coding	PKDREJ	polycystin family receptor for egg jelly	O	polycystic kidney disease and receptor for egg jelly-related protein|PKD and REJ homolog|polycystic kidney disease (polycystin) and REJ homolog (sperm receptor for egg jelly homolog, sea urchin)|polycystin (PKD) family receptor for egg jelly	20201124	-
9606	10344	CCL26	-	IMAC|MIP-4a|MIP-4alpha|SCYA26|TSC-1	MIM:604697|HGNC:HGNC:10625|Ensembl:ENSG00000006606	7	7q11.23	C-C motif chemokine ligand 26	protein-coding	CCL26	C-C motif chemokine ligand 26	O	C-C motif chemokine 26|CC chemokine IMAC|MIP-4-alpha|chemokine (C-C motif) ligand 26|chemokine N1|eotaxin-3|macrophage inflammatory protein 4-alpha|small inducible cytokine A26|small inducible cytokine subfamily A (Cys-Cys), member 26|thymic stroma chemokine-1	20201124	-
9606	10345	TRDN	-	CPVT5|TDN|TRISK	MIM:603283|HGNC:HGNC:12261|Ensembl:ENSG00000186439	6	6q22.31	triadin	protein-coding	TRDN	triadin	O	triadin|triadin in skeletal muscle	20201124	-
9606	10346	TRIM22	-	GPSTAF50|RNF94|STAF50	MIM:606559|HGNC:HGNC:16379|Ensembl:ENSG00000132274	11	11p15.4	tripartite motif containing 22	protein-coding	TRIM22	tripartite motif containing 22	O	E3 ubiquitin-protein ligase TRIM22|50 kDa-stimulated trans-acting factor|RING finger protein 94|RING-type E3 ubiquitin transferase TRIM22|staf-50|stimulated trans-acting factor (50 kDa)|tripartite binding motif 22|tripartite motif protein TRIM22|tripartite motif-containing protein 22	20201213	-
9606	10347	ABCA7	-	ABCA-SSN|ABCX|AD9	MIM:605414|HGNC:HGNC:37|Ensembl:ENSG00000064687	19	19p13.3	ATP binding cassette subfamily A member 7	protein-coding	ABCA7	ATP binding cassette subfamily A member 7	O	phospholipid-transporting ATPase ABCA7|ATP-binding cassette sub-family A member 7|ATP-binding cassette, sub-family A (ABC1), member 7|autoantigen SS-N|macrophage ABC transporter	20201124	-
9606	10349	ABCA10	-	EST698739	MIM:612508|HGNC:HGNC:30|Ensembl:ENSG00000154263	17	17q24.3	ATP binding cassette subfamily A member 10	protein-coding	ABCA10	ATP binding cassette subfamily A member 10	O	ATP-binding cassette sub-family A member 10|ATP-binding cassette A10|ATP-binding cassette, sub-family A (ABC1), member 10	20201124	-
9606	10350	ABCA9	-	EST640918	MIM:612507|HGNC:HGNC:39|Ensembl:ENSG00000154258	17	17q24.2	ATP binding cassette subfamily A member 9	protein-coding	ABCA9	ATP binding cassette subfamily A member 9	O	ATP-binding cassette sub-family A member 9|ATP-binding cassette A9|ATP-binding cassette, sub-family A (ABC1), member 9	20201124	-
9606	10351	ABCA8	-	-	MIM:612505|HGNC:HGNC:38|Ensembl:ENSG00000141338	17	17q24.2	ATP binding cassette subfamily A member 8	protein-coding	ABCA8	ATP binding cassette subfamily A member 8	O	ATP-binding cassette sub-family A member 8|ATP-binding cassette, sub-family A (ABC1), member 8	20210114	-
9606	10352	WARS2	-	NEMMLAS|TrpRS|mtTrpRS	MIM:604733|HGNC:HGNC:12730|Ensembl:ENSG00000116874	1	1p12	tryptophanyl tRNA synthetase 2, mitochondrial	protein-coding	WARS2	tryptophanyl tRNA synthetase 2, mitochondrial	O	tryptophan--tRNA ligase, mitochondrial|(Mt)TrpRS|tryptophan tRNA ligase 2, mitochondrial	20210123	-
9606	10354	HMGB1P5	-	HMG-1|HMG1L5|HMGB1L15|HMGB1L5|HMGB1P2	HGNC:HGNC:4997|Ensembl:ENSG00000132967	3	3p24.3	high mobility group box 1 pseudogene 5	pseudo	HMGB1P5	high mobility group box 1 pseudogene 5	O	high-mobility group (nonhistone chromosomal) protein 1-like 5 pseudogene|high-mobility group box 1 pseudogene 2|high-mobility group box 1-like 15|high-mobility group box 1-like 5 pseudogene	20201208	-
9606	10355	HMGB1P4	-	HMG1L4|HMG1L4P|HMGB1L4	HGNC:HGNC:4996	2	2q31.1	high mobility group box 1 pseudogene 4	pseudo	HMGB1P4	high mobility group box 1 pseudogene 4	O	high-mobility group (nonhistone chromosomal) protein 1-like 4 pseudogene|high-mobility group box 1-like 4	20201124	-
9606	10356	HMGB1P3	-	HMG1L3|HMGB1L3	HGNC:HGNC:4995	2	2q37.1	high mobility group box 1 pseudogene 3	pseudo	HMGB1P3	high mobility group box 1 pseudogene 3	O	high-mobility group (nonhistone chromosomal) protein 1-like 3|high-mobility group box 1-like 3	20201124	-
9606	10357	HMGB1P1	-	HMG1L1|HMG1L7|HMGB1L1|dJ579F20.1	HGNC:HGNC:4993	20	20q13.31	high mobility group box 1 pseudogene 1	pseudo	HMGB1P1	high mobility group box 1 pseudogene 1	O	high-mobility group (nonhistone chromosomal) protein 1-like 1|high-mobility group box 1-like 1	20201124	-
9606	10360	NPM3	-	PORMIN|TMEM123	MIM:606456|HGNC:HGNC:7931|Ensembl:ENSG00000107833	10	10q24.32	nucleophosmin/nucleoplasmin 3	protein-coding	NPM3	nucleophosmin/nucleoplasmin 3	O	nucleoplasmin-3|nucleophosmin/nucleoplasmin family, member 3	20201124	-
9606	10361	NPM2	-	-	MIM:608073|HGNC:HGNC:7930|Ensembl:ENSG00000158806	8	8p21.3	nucleophosmin/nucleoplasmin 2	protein-coding	NPM2	nucleophosmin/nucleoplasmin 2	O	nucleoplasmin-2	20201124	-
9606	10362	HMG20B	-	BRAF25|BRAF35|HMGX2|HMGXB2|PP7706|SMARCE1r|SOXL|pp8857	MIM:605535|HGNC:HGNC:5002|Ensembl:ENSG00000064961	19	19p13.3	high mobility group 20B	protein-coding	HMG20B	high mobility group 20B	O	SWI/SNF-related matrix-associated actin-dependent regulator of chromatin subfamily E member 1-related|BRCA2-associated factor 35|HMG box domain containing 2|HMG box-containing protein 20B|HMG domain-containing protein 2|HMG domain-containing protein HMGX2|SMARCE1-related protein|SWI/SNF-related matrix-associated actin-dependent regulator of chromatin subfamily E, member 1-related|Sox-like transcriptional factor|structural DNA-binding protein BRAF35	20201213	-
9606	10363	HMG20A	-	HMGX1|HMGXB1	MIM:605534|HGNC:HGNC:5001|Ensembl:ENSG00000140382	15	15q24.3	high mobility group 20A	protein-coding	HMG20A	high mobility group 20A	O	high mobility group protein 20A|HMG box domain containing 1|HMG box-containing protein 20A|HMG domain-containing protein 1|HMG domain-containing protein HMGX1	20201124	-
9606	10365	KLF2	-	LKLF	MIM:602016|HGNC:HGNC:6347|Ensembl:ENSG00000127528	19	19p13.11	Kruppel like factor 2	protein-coding	KLF2	Kruppel like factor 2	O	Krueppel-like factor 2|Kruppel-like factor 2 (lung)|Kruppel-like factor LKLF|lung Kruppel-like factor|lung Kruppel-like zinc finger transcription factor|lung krueppel-like factor	20210110	-
9606	10367	MICU1	-	CALC|CBARA1|EFHA3|MPXPS|ara CALC	MIM:605084|HGNC:HGNC:1530|Ensembl:ENSG00000107745	10	10q22.1	mitochondrial calcium uptake 1	protein-coding	MICU1	mitochondrial calcium uptake 1	O	calcium uptake protein 1, mitochondrial|atopy-related autoantigen CALC|calcium-binding atopy-related autoantigen 1	20201213	-
9606	10368	CACNG3	-	-	MIM:606403|HGNC:HGNC:1407|Ensembl:ENSG00000006116	16	16p12.1	calcium voltage-gated channel auxiliary subunit gamma 3	protein-coding	CACNG3	calcium voltage-gated channel auxiliary subunit gamma 3	O	voltage-dependent calcium channel gamma-3 subunit|TARP gamma-3|calcium channel, voltage-dependent, gamma subunit 3|neuronal voltage-gated calcium channel gamma-3 subunit|transmembrane AMPAR regulatory protein gamma-3|voltage-gated calcium channel gamma subunit	20201124	-
9606	10369	CACNG2	-	MRD10	MIM:602911|HGNC:HGNC:1406|Ensembl:ENSG00000166862	22	22q12.3	calcium voltage-gated channel auxiliary subunit gamma 2	protein-coding	CACNG2	calcium voltage-gated channel auxiliary subunit gamma 2	O	voltage-dependent calcium channel gamma-2 subunit|TARP gamma-2|neuronal voltage-gated calcium channel gamma-2 subunit|stargazin|transmembrane AMPAR regulatory protein gamma-2	20210116	-
9606	10370	CITED2	-	ASD8|MRG-1|MRG1|P35SRJ|VSD2	MIM:602937|HGNC:HGNC:1987|Ensembl:ENSG00000164442	6	6q24.1	Cbp/p300 interacting transactivator with Glu/Asp rich carboxy-terminal domain 2	protein-coding	CITED2	Cbp/p300 interacting transactivator with Glu/Asp rich carboxy-terminal domain 2	O	cbp/p300-interacting transactivator 2|MSG-related protein 1|MSG1-related gene 1|melanocyte-specific gene 1-related gene 1	20201124	-
9606	10371	SEMA3A	-	COLL1|HH16|Hsema-I|Hsema-III|SEMA1|SEMAD|SEMAIII|SEMAL|SemD|coll-1	MIM:603961|HGNC:HGNC:10723|Ensembl:ENSG00000075213	7	7q21.11	semaphorin 3A	protein-coding	SEMA3A	semaphorin 3A	O	semaphorin-3A|collapsin 1|sema domain, immunoglobulin domain (Ig), short basic domain, secreted, (semaphorin) 3A|semaphorin D|semaphorin III|semaphorin L	20201124	-
9606	10376	TUBA1B	-	K-ALPHA-1	MIM:602530|HGNC:HGNC:18809|Ensembl:ENSG00000123416	12	12q13.12	tubulin alpha 1b	protein-coding	TUBA1B	tubulin alpha 1b	O	tubulin alpha-1B chain|alpha tubulin|alpha-tubulin ubiquitous|tubulin K-alpha-1|tubulin alpha-ubiquitous chain|tubulin, alpha, ubiquitous	20210103	-
9606	10379	IRF9	-	IRF-9|ISGF3|ISGF3G|p48	MIM:147574|HGNC:HGNC:6131|Ensembl:ENSG00000213928	14	14q12	interferon regulatory factor 9	protein-coding	IRF9	interferon regulatory factor 9	O	interferon regulatory factor 9|IFN-alpha-responsive transcription factor subunit|ISGF-3 gamma|ISGF3 p48 subunit|interferon-stimulated gene factor 3 gamma|interferon-stimulated transcription factor 3, gamma (48kD)|interferon-stimulated transcription factor 3, gamma 48kDa|transcriptional regulator ISGF3 subunit gamma	20210123	-
9606	10380	BPNT1	-	HEL20|PIP	MIM:604053|HGNC:HGNC:1096|Ensembl:ENSG00000162813	1	1q41	3'(2'), 5'-bisphosphate nucleotidase 1	protein-coding	BPNT1	3'(2'), 5'-bisphosphate nucleotidase 1	O	3'(2'),5'-bisphosphate nucleotidase 1|BPntase|PAP-inositol-1,4-phosphatase|bisphosphate 3'-nucleotidase 1|epididymis luminal protein 20|testicular tissue protein Li 29	20201206	-
9606	10381	TUBB3	-	CDCBM|CDCBM1|CFEOM3|CFEOM3A|FEOM3|TUBB4|beta-4	MIM:602661|HGNC:HGNC:20772|Ensembl:ENSG00000258947	16	16q24.3	tubulin beta 3 class III	protein-coding	TUBB3	tubulin beta 3 class III	O	tubulin beta-3 chain|class III beta-tubulin|tubulin beta-4 chain|tubulin beta-III|tubulin, beta 3	20210103	-
9606	10382	TUBB4A	-	DYT4|TUBB4|beta-5	MIM:602662|HGNC:HGNC:20774|Ensembl:ENSG00000104833	19	19p13.3	tubulin beta 4A class IVa	protein-coding	TUBB4A	tubulin beta 4A class IVa	O	tubulin beta-4A chain|dystonia 4, torsion (autosomal dominant)|tubulin beta-4 chain|tubulin, beta 4|tubulin, beta, 5	20210103	-
9606	10383	TUBB4B	-	Beta2|LCAEOD|TUBB2|TUBB2C	MIM:602660|HGNC:HGNC:20771|Ensembl:ENSG00000188229	9	9q34.3	tubulin beta 4B class IVb	protein-coding	TUBB4B	tubulin beta 4B class IVb	O	tubulin beta-4B chain|class IVb beta tubulin|epididymis secretory sperm binding protein|tubulin beta-2 chain|tubulin beta-2C chain|tubulin, beta 2C|tubulin, beta, 2	20210123	-
9606	10384	BTN3A3	-	BTF3|BTN3.3	MIM:613595|HGNC:HGNC:1140|Ensembl:ENSG00000111801	6	6p22.2	butyrophilin subfamily 3 member A3	protein-coding	BTN3A3	butyrophilin subfamily 3 member A3	O	butyrophilin subfamily 3 member A3|butyrophilin 3	20201206	-
9606	10385	BTN2A2	-	BT2.2|BTF2|BTN2.2	MIM:613591|HGNC:HGNC:1137|Ensembl:ENSG00000124508	6	6p22.2	butyrophilin subfamily 2 member A2	protein-coding	BTN2A2	butyrophilin subfamily 2 member A2	O	butyrophilin subfamily 2 member A2|butyrophilin 2	20201213	-
9606	10386	MHW1	-	-	MIM:603663	4	4p	Mental health wellness 1	unknown	-	-	-	-	20170408	-
9606	10388	SYCP2	-	SCP-2|SCP2|SPGF1	MIM:604105|HGNC:HGNC:11490|Ensembl:ENSG00000196074	20	20q13.33	synaptonemal complex protein 2	protein-coding	SYCP2	synaptonemal complex protein 2	O	synaptonemal complex protein 2|synaptonemal complex lateral element protein	20201213	-
9606	10389	SCML2	-	-	MIM:300208|HGNC:HGNC:10581|Ensembl:ENSG00000102098	X	Xp22.13	Scm polycomb group protein like 2	protein-coding	SCML2	Scm polycomb group protein like 2	O	sex comb on midleg-like protein 2|sex comb on midleg like 2	20201124	-
9606	10390	CEPT1	-	-	MIM:616751|HGNC:HGNC:24289|Ensembl:ENSG00000134255	1	1p13.3	choline/ethanolamine phosphotransferase 1	protein-coding	CEPT1	choline/ethanolamine phosphotransferase 1	O	choline/ethanolaminephosphotransferase 1	20210103	-
9606	10391	CORO2B	-	CLIPINC	MIM:605002|HGNC:HGNC:2256|Ensembl:ENSG00000103647	15	15q23	coronin 2B	protein-coding	CORO2B	coronin 2B	O	coronin-2B|clipin C|coronin, actin binding protein, 2B|coronin-like protein C	20201124	-
9606	10392	NOD1	-	CARD4|CLR7.1|NLRC1	MIM:605980|HGNC:HGNC:16390|Ensembl:ENSG00000106100	7	7p14.3	nucleotide binding oligomerization domain containing 1	protein-coding	NOD1	nucleotide binding oligomerization domain containing 1	O	nucleotide-binding oligomerization domain-containing protein 1|NLR family, CARD domain containing 1|caspase recruitment domain family, member 4|caspase recruitment domain-containing protein 4|nucleotide-binding oligomerization domain, leucine rich repeat and CARD domain containing 1	20201213	-
9606	10393	ANAPC10	-	APC10|DOC1	MIM:613745|HGNC:HGNC:24077|Ensembl:ENSG00000164162	4	4q31.21	anaphase promoting complex subunit 10	protein-coding	ANAPC10	anaphase promoting complex subunit 10	O	anaphase-promoting complex subunit 10|cyclosome subunit 10	20201124	-
9606	10394	PRG3	-	MBP2|MBPH	MIM:606814|HGNC:HGNC:9363|Ensembl:ENSG00000156575	11	11q12.1	proteoglycan 3, pro eosinophil major basic protein 2	protein-coding	PRG3	proteoglycan 3, pro eosinophil major basic protein 2	O	proteoglycan 3|eosinophil major basic protein homolog|prepro-MBPH|prepro-major basic protein homolog	20201124	-
9606	10395	DLC1	-	ARHGAP7|HP|STARD12|p122-RhoGAP	MIM:604258|HGNC:HGNC:2897|Ensembl:ENSG00000164741	8	8p22	DLC1 Rho GTPase activating protein	protein-coding	DLC1	DLC1 Rho GTPase activating protein	O	rho GTPase-activating protein 7|Rho-GTPase-activating protein 7|START domain-containing protein 12|StAR-related lipid transfer (START) domain containing 12|deleted in liver cancer 1 protein|deleted in liver cancer 1 variant 2|deleted in liver cancer variant 4|epididymis secretory sperm binding protein|rho-type GTPase-activating protein 7	20210118	-
9606	10396	ATP8A1	-	ATPASEII|ATPIA|ATPP2	MIM:609542|HGNC:HGNC:13531|Ensembl:ENSG00000124406	4	4p13	ATPase phospholipid transporting 8A1	protein-coding	ATP8A1	ATPase phospholipid transporting 8A1	O	phospholipid-transporting ATPase IA|ATPase II|ATPase class I type 8A member 1|ATPase, aminophospholipid transporter (APLT), class I, type 8A, member 1|P4-ATPase flippase complex alpha subunit ATP8A1|aminophospholipid translocase|chromaffin granule ATPase II|probable phospholipid-transporting ATPase IA	20201124	-
9606	10397	NDRG1	-	CAP43|CMT4D|DRG-1|DRG1|GC4|HMSNL|NDR1|NMSL|PROXY1|RIT42|RTP|TARG1|TDD5	MIM:605262|HGNC:HGNC:7679|Ensembl:ENSG00000104419	8	8q24.22	N-myc downstream regulated 1	protein-coding	NDRG1	N-myc downstream regulated 1	O	protein NDRG1|N-myc downstream-regulated gene 1 protein|differentiation-related gene 1 protein|nickel-specific induction protein Cap43|protein regulated by oxygen-1|reducing agents and tunicamycin-responsive protein	20201227	-
9606	10398	MYL9	-	LC20|MLC-2C|MLC2|MRLC1|MYRL2	MIM:609905|HGNC:HGNC:15754|Ensembl:ENSG00000101335	20	20q11.23	myosin light chain 9	protein-coding	MYL9	myosin light chain 9	O	myosin regulatory light polypeptide 9|20 kDa myosin light chain|epididymis secretory sperm binding protein|myosin RLC|myosin regulatory light chain 1|myosin regulatory light chain 9|myosin regulatory light chain MRLC1|myosin, light chain 9, regulatory|myosin, light polypeptide 9, regulatory	20210103	-
9606	10399	RACK1	-	GNB2L1|Gnb2-rs1|H12.3|HLC-7|PIG21	MIM:176981|HGNC:HGNC:4399|Ensembl:ENSG00000204628	5	5q35.3	receptor for activated C kinase 1	protein-coding	RACK1	receptor for activated C kinase 1	O	receptor of activated protein C kinase 1|cell proliferation-inducing gene 21 protein|guanine nucleotide binding protein (G protein), beta polypeptide 2-like 1|guanine nucleotide binding protein beta polypeptide 2-like 1|guanine nucleotide-binding protein subunit beta-2-like 1|guanine nucleotide-binding protein subunit beta-like protein 12.3|human lung cancer oncogene 7 protein|lung cancer oncogene 7|proliferation-inducing gene 21|protein homologous to chicken B complex protein, guanine nucleotide binding|receptor of activated protein kinase C 1|small ribosomal subunit protein RACK1	20210103	-
9606	10400	PEMT	-	PEAMT|PEMPT|PEMT2|PLMT|PNMT	MIM:602391|HGNC:HGNC:8830|Ensembl:ENSG00000133027	17	17p11.2	phosphatidylethanolamine N-methyltransferase	protein-coding	PEMT	phosphatidylethanolamine N-methyltransferase	O	phosphatidylethanolamine N-methyltransferase|phospholipid methyltransferase	20201213	-
9606	10401	PIAS3	-	ZMIZ5	MIM:605987|HGNC:HGNC:16861|Ensembl:ENSG00000131788	1	1q21.1	protein inhibitor of activated STAT 3	protein-coding	PIAS3	protein inhibitor of activated STAT 3	O	E3 SUMO-protein ligase PIAS3|E3 SUMO-protein transferase PIAS3|protein inhibitor of activated STAT protein 3|zinc finger, MIZ-type containing 5	20201213	-
9606	10402	ST3GAL6	-	SIAT10|ST3GALVI	MIM:607156|HGNC:HGNC:18080|Ensembl:ENSG00000064225	3	3q12.1	ST3 beta-galactoside alpha-2,3-sialyltransferase 6	protein-coding	ST3GAL6	ST3 beta-galactoside alpha-2,3-sialyltransferase 6	O	type 2 lactosamine alpha-2,3-sialyltransferase|CMP-NeuAc:beta-galactoside alpha-2,3-sialyltransferase VI|alpha2,3-sialyltransferase ST3Gal VI|sialyltransferase 10 (alpha-2,3-sialyltransferase VI)	20210123	-
9606	10403	NDC80	-	HEC|HEC1|HsHec1|KNTC2|TID3|hsNDC80	MIM:607272|HGNC:HGNC:16909|Ensembl:ENSG00000080986	18	18p11.32	NDC80 kinetochore complex component	protein-coding	NDC80	NDC80 kinetochore complex component	O	kinetochore protein NDC80 homolog|NDC80 homolog, kinetochore complex component|NDC80 kinetochore complex component homolog|highly expressed in cancer protein|highly expressed in cancer, rich in leucine heptad repeats|kinetochore associated 2|kinetochore protein Hec1|kinetochore-associated protein 2|retinoblastoma-associated protein HEC	20201124	-
9606	10404	CPQ	-	LDP|PGCP	MIM:618754|HGNC:HGNC:16910|Ensembl:ENSG00000104324	8	8q22.1	carboxypeptidase Q	protein-coding	CPQ	carboxypeptidase Q	O	carboxypeptidase Q|Ser-Met dipeptidase|aminopeptidase|blood plasma glutamate carboxypeptidase|lysosomal dipeptidase	20201124	-
9606	10406	WFDC2	-	EDDM4|HE4|WAP5|dJ461P17.6	MIM:617548|HGNC:HGNC:15939|Ensembl:ENSG00000101443	20	20q13.12	WAP four-disulfide core domain 2	protein-coding	WFDC2	WAP four-disulfide core domain 2	O	WAP four-disulfide core domain protein 2|WAP domain containing protein HE4-V4|epididymal protein 4|epididymal secretory protein E4|epididymis secretory sperm binding protein|epididymis-specific, whey-acidic protein type, four-disulfide core|human epididymis protein 4|major epididymis-specific protein E4|putative protease inhibitor WAP5	20201210	-
9606	10407	SPAG11B	-	EDDM2B|EP2|EP2C|EP2D|HE2|HE2C|SPAG11|SPAG11A	MIM:606560|HGNC:HGNC:14534|Ensembl:ENSG00000164871	8	8p23.1	sperm associated antigen 11B	protein-coding	SPAG11B	sperm associated antigen 11B	O	sperm-associated antigen 11B|Protein EP2|Sperm-associated antigen 11A|epididymal protein 2B|human epididymis-specific protein 2|sperm antigen HE2	20201124	-
9606	10408	MYCNOS	-	MYCN-AS1|N-CYM|NCYM|NYCM	MIM:605374|HGNC:HGNC:16911|Ensembl:ENSG00000233718	2	2p24.3	MYCN opposite strand	ncRNA	MYCNOS	MYCN opposite strand	O	DNA-binding transcriptional activator NCYM|MYCN antisense RNA 1|MYCN opposite strand/antisense RNA (non-protein coding)|N-myc opposite strand|v-myc myelocytomatosis viral related oncogene, neuroblastoma derived opposite strand	20201124	-
9606	10409	BASP1	-	CAP-23|CAP23|NAP-22|NAP22	MIM:605940|HGNC:HGNC:957|Ensembl:ENSG00000176788	5	5p15.1	brain abundant membrane attached signal protein 1	protein-coding	BASP1	brain abundant membrane attached signal protein 1	O	brain acid soluble protein 1|22 kDa neuronal tissue-enriched acidic protein|brain acid-soluble protein 1|neuronal axonal membrane protein NAP-22|neuronal tissue-enriched acidic protein	20201124	-
9606	10410	IFITM3	-	1-8U|DSPA2b|IP15	MIM:605579|HGNC:HGNC:5414|Ensembl:ENSG00000142089	11	11p15.5	interferon induced transmembrane protein 3	protein-coding	IFITM3	interferon induced transmembrane protein 3	O	interferon-induced transmembrane protein 3|dispanin subfamily A member 2b|interferon-inducible protein 1-8U	20210118	-
9606	10411	RAPGEF3	-	CAMP-GEFI|EPAC|EPAC1|HSU79275|bcm910	MIM:606057|HGNC:HGNC:16629|Ensembl:ENSG00000079337	12	12q13.11	Rap guanine nucleotide exchange factor 3	protein-coding	RAPGEF3	Rap guanine nucleotide exchange factor 3	O	rap guanine nucleotide exchange factor 3|9330170P05Rik|EPAC 1|Rap guanine nucleotide exchange factor (GEF) 3|Rap1 guanine-nucleotide-exchange factor directly activated by cAMP|cAMP-regulated guanine nucleotide exchange factor I|exchange factor directly activated by cAMP 1|exchange protein directly activated by cAMP 1	20210110	-
9606	10412	NSA2	-	CDK105|HCL-G1|HCLG1|HUSSY-29|HUSSY29|TINP1	MIM:612497|HGNC:HGNC:30728|Ensembl:ENSG00000164346	5	5q13.3	NSA2 ribosome biogenesis factor	protein-coding	NSA2	NSA2 ribosome biogenesis factor	O	ribosome biogenesis protein NSA2 homolog|NSA2, ribosome biogenesis homolog|TGF beta-inducible nuclear protein 1|TGF-beta inducible nuclear protein|hairy cell leukemia protein 1	20210103	-
9606	10413	YAP1	-	COB1|YAP|YAP2|YAP65|YKI	MIM:606608|HGNC:HGNC:16262|Ensembl:ENSG00000137693	11	11q22.1	Yes1 associated transcriptional regulator	protein-coding	YAP1	Yes1 associated transcriptional regulator	O	transcriptional coactivator YAP1|65 kDa Yes-associated protein|Yes associated protein 1|protein yorkie homolog|yes-associated protein 2|yes-associated protein YAP65 homolog|yorkie homolog	20210118	-
9606	10415	SNAI1P1	-	SNAI1L|SNAI1L1|SNAI1P	HGNC:HGNC:11129	2	2q34	snail family zinc finger 1 pseudogene 1	pseudo	SNAI1P1	snail family zinc finger 1 pseudogene 1	O	snail 1, zinc finger protein, pseudogene|snail homolog 1 like 1|snail homolog 1 pseudogene 1	20201124	-
9606	10417	SPON2	-	DIL-1|DIL1|M-SPONDIN|MINDIN	MIM:605918|HGNC:HGNC:11253|Ensembl:ENSG00000159674	4	4p16.3	spondin 2	protein-coding	SPON2	spondin 2	O	spondin-2|differentially expressed in cancerous and non-cancerous lung cells 1|spondin 2, extracellular matrix protein	20201213	-
9606	10418	SPON1	-	VSGP/F-spondin|f-spondin	MIM:604989|HGNC:HGNC:11252|Ensembl:ENSG00000262655	11	11p15.2	spondin 1	protein-coding	SPON1	spondin 1	O	spondin-1|spondin 1, (f-spondin) extracellular matrix protein|spondin 1, extracellular matrix protein|vascular smooth muscle cell growth-promoting factor	20201124	-
9606	10419	PRMT5	-	HRMT1L5|HSL7|IBP72|JBP1|SKB1|SKB1Hs	MIM:604045|HGNC:HGNC:10894|Ensembl:ENSG00000100462	14	14q11.2	protein arginine methyltransferase 5	protein-coding	PRMT5	protein arginine methyltransferase 5	O	protein arginine N-methyltransferase 5|72 kDa ICln-binding protein|HMT1 hnRNP methyltransferase-like 5|SKB1 homolog|histone-arginine N-methyltransferase PRMT5|jak-binding protein 1|shk1 kinase-binding protein 1 homolog	20210110	-
9606	10420	TESK2	-	-	MIM:604746|HGNC:HGNC:11732|Ensembl:ENSG00000070759	1	1p34.1	testis associated actin remodelling kinase 2	protein-coding	TESK2	testis associated actin remodelling kinase 2	O	dual specificity testis-specific protein kinase 2|testicular protein kinase 2|testis-specific kinase 2	20201124	-
9606	10421	CD2BP2	-	FWP010|LIN1|PPP1R59|Snu40|U5-52K	MIM:604470|HGNC:HGNC:1656|Ensembl:ENSG00000169217	16	16p11.2	CD2 cytoplasmic tail binding protein 2	protein-coding	CD2BP2	CD2 cytoplasmic tail binding protein 2	O	CD2 antigen cytoplasmic tail-binding protein 2|CD2 cytoplasmic domain-binding protein 2|U5 snRNP 52K protein|protein phosphatase 1, regulatory subunit 59	20210103	-
9606	10422	UBAC1	-	GBDR1|KPC2|UBADC1	MIM:608129|HGNC:HGNC:30221|Ensembl:ENSG00000130560	9	9q34.3	UBA domain containing 1	protein-coding	UBAC1	UBA domain containing 1	O	ubiquitin-associated domain-containing protein 1|E3 ubiquitin-protein ligase subunit KPC2|Kip1 ubiquitination-promoting complex subunit 2|UBA domain-containing protein 1|glialblastoma cell differentiation-related protein 1|kip1 ubiquitination-promoting complex protein 2|putative glialblastoma cell differentiation-related protein|testicular secretory protein Li 64|ubiquitin associated domain containing 1	20201124	-
9606	10423	CDIPT	-	PIS|PIS1	MIM:605893|HGNC:HGNC:1769|Ensembl:ENSG00000103502	16	16p11.2	CDP-diacylglycerol--inositol 3-phosphatidyltransferase	protein-coding	CDIPT	CDP-diacylglycerol--inositol 3-phosphatidyltransferase	O	CDP-diacylglycerol--inositol 3-phosphatidyltransferase|PI synthase|PtdIns synthase|phosphatidylinositol synthase	20210103	-
9606	10424	PGRMC2	-	DG6|PMBP	MIM:607735|HGNC:HGNC:16089|Ensembl:ENSG00000164040	4	4q28.2	progesterone receptor membrane component 2	protein-coding	PGRMC2	progesterone receptor membrane component 2	O	membrane-associated progesterone receptor component 2|progesterone membrane binding protein|steroid receptor protein DG6	20210103	-
9606	10425	ARIH2	-	ARI2|TRIAD1	MIM:605615|HGNC:HGNC:690|Ensembl:ENSG00000177479	3	3p21.31	ariadne RBR E3 ubiquitin protein ligase 2	protein-coding	ARIH2	ariadne RBR E3 ubiquitin protein ligase 2	O	E3 ubiquitin-protein ligase ARIH2|RING-type E3 ubiquitin transferase ARIH2|all-trans retinoic acid inducible RING finger|ariadne homolog 2|protein ariadne-2 homolog	20201206	-
9606	10426	TUBGCP3	-	104p|ALP6|GCP3|Grip104|SPBC98|Spc98|Spc98p	MIM:617818|HGNC:HGNC:18598|Ensembl:ENSG00000126216	13	13q34	tubulin gamma complex associated protein 3	protein-coding	TUBGCP3	tubulin gamma complex associated protein 3	O	gamma-tubulin complex component 3|gamma-ring complex protein 104 kDa|spindle pole body protein Spc98 homolog	20201213	-
9606	10427	SEC24B	-	SEC24	MIM:607184|HGNC:HGNC:10704|Ensembl:ENSG00000138802	4	4q25	SEC24 homolog B, COPII coat complex component	protein-coding	SEC24B	SEC24 homolog B, COPII coat complex component	O	protein transport protein Sec24B|SEC24 related gene family, member B|secretory protein 24	20201206	-
9606	10428	CFDP1	-	BCNT|BUCENTAUR|CENP-29|CP27|SWC5|Yeti|p97	MIM:608108|HGNC:HGNC:1873|Ensembl:ENSG00000153774	16	16q23.1	craniofacial development protein 1	protein-coding	CFDP1	craniofacial development protein 1	O	craniofacial development protein 1|centromere protein 29|phosphoprotein (Bucentaur)	20201124	-
9606	10430	TMEM147	-	NIFIE14	MIM:613585|HGNC:HGNC:30414|Ensembl:ENSG00000105677	19	19q13.12	transmembrane protein 147	protein-coding	TMEM147	transmembrane protein 147	O	transmembrane protein 147|protein NIFIE 14|seven transmembrane domain protein	20201124	-
9606	10432	RBM14	-	COAA|PSP2|SIP|SYTIP1|TMEM137	MIM:612409|HGNC:HGNC:14219|Ensembl:ENSG00000239306	11	11q13.2	RNA binding motif protein 14	protein-coding	RBM14	RNA binding motif protein 14	O	RNA-binding protein 14|RRM-containing coactivator activator/modulator|SYT-interacting protein|paraspeckle protein 2|synaptotagmin-interacting protein|transmembrane protein 137	20210103	-
9606	10434	LYPLA1	-	APT-1|APT1|LPL-I|LPL1|hAPT1	MIM:605599|HGNC:HGNC:6737|Ensembl:ENSG00000120992	8	8q11.23	lysophospholipase 1	protein-coding	LYPLA1	lysophospholipase 1	O	acyl-protein thioesterase 1|lysoPLA I|lysophospholipase I|lysophospholipid-specific lysophospholipase	20201213	-
9606	10435	CDC42EP2	-	BORG1|CEP2	MIM:606132|HGNC:HGNC:16263|Ensembl:ENSG00000149798	11	11q13.1	CDC42 effector protein 2	protein-coding	CDC42EP2	CDC42 effector protein 2	O	cdc42 effector protein 2|CDC42 effector protein (Rho GTPase binding) 2|CRIB-containing BOGR1 protein|binder of Rho GTPases 1	20201213	-
9606	10436	EMG1	-	C2F|Grcc2f|NEP1	MIM:611531|HGNC:HGNC:16912|Ensembl:ENSG00000126749	12	12p13.31	EMG1 N1-specific pseudouridine methyltransferase	protein-coding	EMG1	EMG1 N1-specific pseudouridine methyltransferase	O	ribosomal RNA small subunit methyltransferase NEP1|18S rRNA (pseudouridine(1248)-N1)-methyltransferase|18S rRNA (pseudouridine-N1-)-methyltransferase NEP1|18S rRNA Psi1248 methyltransferase|EMG1 nucleolar protein homolog|essential for mitotic growth 1|nucleolar essential protein 1|ribosome biogenesis protein NEP1	20210103	-
9606	10437	IFI30	-	GILT|IFI-30|IP-30|IP30	MIM:604664|HGNC:HGNC:5398|Ensembl:ENSG00000216490	19	19p13.11	IFI30 lysosomal thiol reductase	protein-coding	IFI30	IFI30 lysosomal thiol reductase	O	gamma-interferon-inducible lysosomal thiol reductase|gamma-interferon-inducible protein IP-30|interferon gamma-inducible protein 30 preproprotein|interferon, gamma-inducible protein 30|legumaturain	20210114	-
9606	10438	C1D	-	LRP1|Rrp47|SUN-CoR|SUNCOR|hC1D	MIM:606997|HGNC:HGNC:29911|Ensembl:ENSG00000197223	2	2p14	C1D nuclear receptor corepressor	protein-coding	C1D	C1D nuclear receptor corepressor	O	nuclear nucleic acid-binding protein C1D|C1D DNA-binding protein|C1D nuclear receptor co-repressor|nuclear DNA-binding protein|small unique nuclear receptor co-repressor|small unique nuclear receptor corepressor	20201213	-
9606	10439	OLFM1	-	AMY|NOE1|NOELIN1|OlfA	MIM:605366|HGNC:HGNC:17187|Ensembl:ENSG00000130558	9	9q34.3	olfactomedin 1	protein-coding	OLFM1	olfactomedin 1	O	noelin|neuroblastoma protein|neuronal olfactomedin-related ER localized protein|olfactomedin related ER localized protein|pancortin 1	20201213	-
9606	10440	TIMM17A	-	TIM17|TIM17A	MIM:605057|HGNC:HGNC:17315|Ensembl:ENSG00000134375	1	1q32.1	translocase of inner mitochondrial membrane 17A	protein-coding	TIMM17A	translocase of inner mitochondrial membrane 17A	O	mitochondrial import inner membrane translocase subunit Tim17-A|inner membrane preprotein translocase Tim17a|mitochondrial inner membrane translocase|preprotein translocase|translocase of inner mitochondrial membrane 17 homolog A	20201213	-
9606	10443	N4BP2L2	-	92M18.3|CG005|CG016|PFAAP5	MIM:615788|HGNC:HGNC:26916|Ensembl:ENSG00000244754	13	13q13.1	NEDD4 binding protein 2 like 2	protein-coding	N4BP2L2	NEDD4 binding protein 2 like 2	O	NEDD4-binding protein 2-like 2|phosphonoformate immuno-associated protein 5|protein from BRCA2 region	20201208	-
9606	10444	ZER1	-	C9orf60|ZYG|ZYG11BL	MIM:617764|HGNC:HGNC:30960|Ensembl:ENSG00000160445	9	9q34.11	zyg-11 related cell cycle regulator	protein-coding	ZER1	zyg-11 related cell cycle regulator	O	protein zer-1 homolog|ZYG homolog|zer-1 homolog|zyg-11 homolog B-like protein|zyg11b-like protein	20210103	-
9606	10445	MCRS1	-	ICP22BP|INO80Q|MCRS2|MSP58|P78	MIM:609504|HGNC:HGNC:6960|Ensembl:ENSG00000187778	12	12q13.12	microspherule protein 1	protein-coding	MCRS1	microspherule protein 1	O	microspherule protein 1|58 kDa microspherule protein|INO80 complex subunit J|INO80 complex subunit Q|cell cycle-regulated factor (78 kDa)|cell cycle-regulated factor p78	20201213	-
9606	10446	LRRN2	-	FIGLER7|GAC1|LRANK1|LRRN5	MIM:605492|HGNC:HGNC:16914|Ensembl:ENSG00000170382	1	1q32.1	leucine rich repeat neuronal 2	protein-coding	LRRN2	leucine rich repeat neuronal 2	O	leucine-rich repeat neuronal protein 2|fibronectin type III, immunoglobulin and leucine rich repeat domain 7|glioma amplified on chromosome 1 protein|leucine rich and ankyrin repeats 1|leucine rich repeat neuronal 5|leucine-rich repeat neuronal protein 5	20201124	-
9606	10447	FAM3C	-	GS3786|ILEI	MIM:608618|HGNC:HGNC:18664|Ensembl:ENSG00000196937	7	7q31.31	FAM3 metabolism regulating signaling molecule C	protein-coding	FAM3C	FAM3 metabolism regulating signaling molecule C	O	protein FAM3C|family with sequence similarity 3 member C|interleukin-like EMT inducer|interleukin-like epithelial-mesenchymal transition inducer|predicted osteoblast protein	20201124	-
9606	10449	ACAA2	-	DSAEC	MIM:604770|HGNC:HGNC:83|Ensembl:ENSG00000167315	18	18q21.1	acetyl-CoA acyltransferase 2	protein-coding	ACAA2	acetyl-CoA acyltransferase 2	O	3-ketoacyl-CoA thiolase, mitochondrial|T1|acetyl-CoA acetyltransferase|acetyl-Coenzyme A acyltransferase 2|acyl-CoA hydrolase, mitochondrial|beta ketothiolase|mitochondrial 3-oxoacyl-CoA thiolase|mitochondrial 3-oxoacyl-Coenzyme A thiolase	20210103	-
9606	10450	PPIE	-	CYP-33|CYP33	MIM:602435|HGNC:HGNC:9258|Ensembl:ENSG00000084072	1	1p34.2	peptidylprolyl isomerase E	protein-coding	PPIE	peptidylprolyl isomerase E	O	peptidyl-prolyl cis-trans isomerase E|PPIase E|cyclophilin-33|peptidylprolyl isomerase E (cyclophilin E)|rotamase E	20201124	-
9606	10451	VAV3	-	-	MIM:605541|HGNC:HGNC:12659|Ensembl:ENSG00000134215	1	1p13.3	vav guanine nucleotide exchange factor 3	protein-coding	VAV3	vav guanine nucleotide exchange factor 3	O	guanine nucleotide exchange factor VAV3|VAV-3|vav 3 guanine nucleotide exchange factor|vav 3 oncogene	20201213	-
9606	10452	TOMM40	-	C19orf1|D19S1177E|PER-EC1|PEREC1|TOM40	MIM:608061|HGNC:HGNC:18001|Ensembl:ENSG00000130204	19	19q13.32	translocase of outer mitochondrial membrane 40	protein-coding	TOMM40	translocase of outer mitochondrial membrane 40	O	mitochondrial import receptor subunit TOM40 homolog|mitochondrial outer membrane protein|p38.5|protein Haymaker|translocase of outer membrane 40 kDa subunit homolog|translocase of outer mitochondrial membrane 40 homolog	20201213	-
9606	10454	TAB1	-	3'-Tab1|MAP3K7IP1	MIM:602615|HGNC:HGNC:18157|Ensembl:ENSG00000100324	22	22q13.1	TGF-beta activated kinase 1 (MAP3K7) binding protein 1	protein-coding	TAB1	TGF-beta activated kinase 1 (MAP3K7) binding protein 1	O	TGF-beta-activated kinase 1 and MAP3K7-binding protein 1|TAK1-binding protein 1|mitogen-activated protein kinase kinase kinase 7-interacting protein 1|transforming growth factor beta-activated kinase-binding protein 1	20210103	-
9606	10455	ECI2	-	ACBD2|DRS-1|DRS1|HCA88|PECI|dJ1013A10.3	MIM:608024|HGNC:HGNC:14601|Ensembl:ENSG00000198721	6	6p25.2	enoyl-CoA delta isomerase 2	protein-coding	ECI2	enoyl-CoA delta isomerase 2	O	enoyl-CoA delta isomerase 2|D3,D2-enoyl-CoA isomerase|DBI-related protein 1|acyl-Coenzyme A binding domain containing 2|delta(3),delta(2)-enoyl-CoA isomerase|diazepam-binding inhibitor-related protein 1|dodecenoyl-CoA isomerase|enoyl-CoA delta isomerase 2, mitochondrial|hepatocellular carcinoma-associated antigen 88|peroxisomal 3,2-trans-enoyl-CoA isomerase|peroxisomal D3,D2-enoyl-CoA isomerase|renal carcinoma antigen NY-REN-1|testicular secretory protein Li 33	20201124	-
9606	10456	HAX1	-	HCLSBP1|HS1BP1|SCN3	MIM:605998|HGNC:HGNC:16915|Ensembl:ENSG00000143575	1	1q21.3	HCLS1 associated protein X-1	protein-coding	HAX1	HCLS1 associated protein X-1	O	HCLS1-associated protein X-1|HAX-1|HCLS1 (and PKD2) associated protein|HS1 binding protein|HS1-associating protein X-1|HS1-binding protein 1|HSP1BP-1	20210103	-
9606	10457	GPNMB	-	HGFIN|NMB|PLCA3	MIM:604368|HGNC:HGNC:4462|Ensembl:ENSG00000136235	7	7p15.3	glycoprotein nmb	protein-coding	GPNMB	glycoprotein nmb	O	transmembrane glycoprotein NMB|glycoprotein (transmembrane) nmb|glycoprotein nmb-like protein|glycoprotein nonmetastatic melanoma protein B|hematopoietic growth factor inducible neurokinin-1 type|osteoactivin|transmembrane glycoprotein HGFIN	20210123	-
9606	10458	BAIAP2	-	BAP2|FLAF3|IRSP53|WAML	MIM:605475|HGNC:HGNC:947|Ensembl:ENSG00000175866	17	17q25.3	BAR/IMD domain containing adaptor protein 2	protein-coding	BAIAP2	BAR/IMD domain containing adaptor protein 2	O	brain-specific angiogenesis inhibitor 1-associated protein 2|BAI1 associated protein 2|IRS-58|IRSp53/58|WASP and MIM like|fas ligand-associated factor 3|insulin receptor substrate of 53 kDa|insulin receptor substrate p53/p58|insulin receptor substrate protein of 53 kDa	20210103	-
9606	10459	MAD2L2	-	FANCV|MAD2B|POLZ2|REV7	MIM:604094|HGNC:HGNC:6764|Ensembl:ENSG00000116670	1	1p36.22	mitotic arrest deficient 2 like 2	protein-coding	MAD2L2	mitotic arrest deficient 2 like 2	O	mitotic spindle assembly checkpoint protein MAD2B|MAD2 (mitotic arrest deficient, yeast, homolog)-like 2|MAD2 mitotic arrest deficient-like 2|MAD2-like protein 2|REV7 homolog|hREV7|mitotic arrest deficient 2-like protein 2|mitotic arrest deficient homolog-like 2|polymerase (DNA-directed), zeta 2, accessory subunit	20210118	-
9606	10460	TACC3	-	ERIC-1|ERIC1|Tacc4|maskin	MIM:605303|HGNC:HGNC:11524|Ensembl:ENSG00000013810	4	4p16.3	transforming acidic coiled-coil containing protein 3	protein-coding	TACC3	transforming acidic coiled-coil containing protein 3	O	transforming acidic coiled-coil-containing protein 3	20210110	-
9606	10461	MERTK	-	MER|RP38|Tyro12|c-Eyk|c-mer	MIM:604705|HGNC:HGNC:7027|Ensembl:ENSG00000153208	2	2q13	MER proto-oncogene, tyrosine kinase	protein-coding	MERTK	MER proto-oncogene, tyrosine kinase	O	tyrosine-protein kinase Mer|MER receptor tyrosine kinase|STK kinase|c-mer proto-oncogene tyrosine kinase|proto-oncogene c-Mer|receptor tyrosine kinase MerTK	20201124	-
9606	10462	CLEC10A	-	CD301|CLECSF13|CLECSF14|HML|HML2|MGL	MIM:605999|HGNC:HGNC:16916|Ensembl:ENSG00000132514	17	17p13.1	C-type lectin domain containing 10A	protein-coding	CLEC10A	C-type lectin domain containing 10A	O	C-type lectin domain family 10 member A|C-type (calcium dependent, carbohydrate-recognition domain) lectin, superfamily member 13 (macrophage-derived)|C-type (calcium dependent, carbohydrate-recognition domain) lectin, superfamily member 14 (macrophage-derived)|macrophage lectin 2 (calcium dependent)	20201124	-
9606	10463	SLC30A9	-	BILAPES|C4orf1|GAC63|HUEL|ZNT9	MIM:604604|HGNC:HGNC:1329|Ensembl:ENSG00000014824	4	4p13	solute carrier family 30 member 9	protein-coding	SLC30A9	solute carrier family 30 member 9	O	zinc transporter 9|GRIP1-dependent nuclear receptor coactivator|expressed in human embryonic lung|human embryonic lung protein|solute carrier family 30 (zinc transporter), member 9|znT-9	20201206	-
9606	10464	PIBF1	-	C13orf24|CEP90|JBTS33|PIBF	MIM:607532|HGNC:HGNC:23352|Ensembl:ENSG00000083535	13	13q21.33-q22.1	progesterone immunomodulatory binding factor 1	protein-coding	PIBF1	progesterone immunomodulatory binding factor 1	O	progesterone-induced-blocking factor 1|centrosomal protein of 90 kDa	20210123	-
9606	10465	PPIH	-	CYP-20|CYPH|SnuCyp-20|USA-CYP	MIM:606095|HGNC:HGNC:14651|Ensembl:ENSG00000171960	1	1p34.2	peptidylprolyl isomerase H	protein-coding	PPIH	peptidylprolyl isomerase H	O	peptidyl-prolyl cis-trans isomerase H|PPIase h|U-snRNP-associated cyclophilin SnuCyp-20|U-snRNP-associated cyclophilin SunCyp-20|USA-CyP SnuCyp-20|cyclophilin H|rotamase H|small nuclear ribonucleoprotein particle-specific cyclophilin H	20210103	-
9606	10466	COG5	-	CDG2I|GOLTC1|GTC90	MIM:606821|HGNC:HGNC:14857|Ensembl:ENSG00000164597	7	7q22.3	component of oligomeric golgi complex 5	protein-coding	COG5	component of oligomeric golgi complex 5	O	conserved oligomeric Golgi complex subunit 5|13S golgi transport complex 1 90 kDa subunit|COG complex subunit 5|conserved oligomeric Golgi complex protein 5	20201128	-
9606	10467	ZNHIT1	-	CG1I|ZNFN4A1	MIM:618617|HGNC:HGNC:21688|Ensembl:ENSG00000106400	7	7q22.1	zinc finger HIT-type containing 1	protein-coding	ZNHIT1	zinc finger HIT-type containing 1	O	zinc finger HIT domain-containing protein 1|H_DJ0747G18.14|cyclin-G1-binding protein 1|p18 Hamlet|p18Hamlet|putative cyclin G1 interacting protein|zinc finger protein subfamily 4A member 1|zinc finger protein, subfamily 4A (HIT domain containing), member 1|zinc finger, HIT domain containing 1|zinc finger, HIT type 1	20201124	-
9606	10468	FST	-	FS	MIM:136470|HGNC:HGNC:3971|Ensembl:ENSG00000134363	5	5q11.2	follistatin	protein-coding	FST	follistatin	O	follistatin|activin-binding protein	20201129	-
9606	10469	TIMM44	-	TIM44	MIM:605058|HGNC:HGNC:17316|Ensembl:ENSG00000104980	19	19p13.2	translocase of inner mitochondrial membrane 44	protein-coding	TIMM44	translocase of inner mitochondrial membrane 44	O	mitochondrial import inner membrane translocase subunit TIM44|translocase of inner mitochondrial membrane 44 homolog	20201213	-
9606	10471	PFDN6	-	H2-KE2|HKE2|KE-2|PFD6	MIM:605660|HGNC:HGNC:4926|Ensembl:ENSG00000204220	6	6p21.32	prefoldin subunit 6	protein-coding	PFDN6	prefoldin subunit 6	O	prefoldin subunit 6|HLA class II region expressed gene KE2|KE2 protein	20201213	-
9606	10472	ZBTB18	-	C2H2-171|MRD22|RP58|TAZ-1|ZNF238	MIM:608433|HGNC:HGNC:13030|Ensembl:ENSG00000179456	1	1q44	zinc finger and BTB domain containing 18	protein-coding	ZBTB18	zinc finger and BTB domain containing 18	O	zinc finger and BTB domain-containing protein 18|58 kDa repressor protein|transcriptional repressor RP58|translin-associated zinc finger protein 1|zinc finger protein 238|zinc finger protein C2H2-171	20201213	-
9606	10473	HMGN4	-	HMG17L3|NHC	HGNC:HGNC:4989|Ensembl:ENSG00000182952	6	6p22.2	high mobility group nucleosomal binding domain 4	protein-coding	HMGN4	high mobility group nucleosomal binding domain 4	O	high mobility group nucleosome-binding domain-containing protein 4|high mobility group protein N4|high-mobility group (nonhistone chromosomal) protein 17-like 3|high-mobility group protein 17-like 3|non-histone chromosomal protein HMG-17-like 3	20201213	-
9606	10474	TADA3	-	ADA3|NGG1|STAF54|TADA3L|hADA3	MIM:602945|HGNC:HGNC:19422|Ensembl:ENSG00000171148	3	3p25.3	transcriptional adaptor 3	protein-coding	TADA3	transcriptional adaptor 3	O	transcriptional adapter 3|ADA3 homolog|ADA3-like protein|alteration/deficiency in activation 3|epididymis secretory sperm binding protein	20201124	-
9606	10475	TRIM38	-	RNF15|RORET	HGNC:HGNC:10059|Ensembl:ENSG00000112343	6	6p22.2	tripartite motif containing 38	protein-coding	TRIM38	tripartite motif containing 38	O	E3 ubiquitin-protein ligase TRIM38|RING-type E3 ubiquitin transferase TRIM38|Ro/SSA ribonucleoprotein homolog|ring finger protein 15|tripartite motif-containing protein 38|zinc finger protein RoRet	20201213	-
9606	10476	ATP5PD	-	APT5H|ATP5H|ATPQ	MIM:618121|HGNC:HGNC:845|Ensembl:ENSG00000167863	17	17q25.1	ATP synthase peripheral stalk subunit d	protein-coding	ATP5PD	ATP synthase peripheral stalk subunit d	O	ATP synthase subunit d, mitochondrial|ATP synthase D chain, mitochondrial|ATP synthase, H+ transporting, mitochondrial F0 complex, subunit d|ATP synthase, H+ transporting, mitochondrial F1F0, subunit d|ATP synthase, H+ transporting, mitochondrial Fo complex subunit D|ATP synthase, H+ transporting, mitochondrial Fo complex, subunit d|ATPase subunit d|My032 protein	20210103	-
9606	10477	UBE2E3	-	UBCH9|UbcM2	MIM:604151|HGNC:HGNC:12479|Ensembl:ENSG00000170035	2	2q31.3	ubiquitin conjugating enzyme E2 E3	protein-coding	UBE2E3	ubiquitin conjugating enzyme E2 E3	O	ubiquitin-conjugating enzyme E2 E3|E2 ubiquitin-conjugating enzyme E3|ubiquitin carrier protein E3|ubiquitin conjugating enzyme E2E 3|ubiquitin-conjugating enzyme E2-23 kDa|ubiquitin-conjugating enzyme E2E 3 (UBC4/5 homolog, yeast)|ubiquitin-conjugating enzyme E2E 3 (homologous to yeast UBC4/5)|ubiquitin-protein ligase E3	20201124	-
9606	10478	SLC25A17	-	PMP34	MIM:606795|HGNC:HGNC:10987|Ensembl:ENSG00000100372	22	22q13.2	solute carrier family 25 member 17	protein-coding	SLC25A17	solute carrier family 25 member 17	O	peroxisomal membrane protein PMP34|solute carrier family 25 (mitochondrial carrier; peroxisomal membrane protein, 34kDa), member 17	20201124	-
9606	10479	SLC9A6	-	MRSA|NHE6	MIM:300231|HGNC:HGNC:11079|Ensembl:ENSG00000198689	X	Xq26.3	solute carrier family 9 member A6	protein-coding	SLC9A6	solute carrier family 9 member A6	O	sodium/hydrogen exchanger 6|Na(+)/H(+) exchanger 6|solute carrier family 9 (sodium/hydrogen exchanger), member 6|solute carrier family 9, subfamily A (NHE6, cation proton antiporter 6), member 6	20201227	-
9606	10480	EIF3M	-	B5|GA17|PCID1|TANGO7|hfl-B5	MIM:609641|HGNC:HGNC:24460|Ensembl:ENSG00000149100	11	11p13	eukaryotic translation initiation factor 3 subunit M	protein-coding	EIF3M	eukaryotic translation initiation factor 3 subunit M	O	eukaryotic translation initiation factor 3 subunit M|B5 receptor|PCI domain containing 1 (herpesvirus entry mediator)|PCI domain-containing protein 1|dendritic cell protein|fetal lung protein B5|transport and golgi organization 7 homolog	20201124	-
9606	10481	HOXB13	-	HPC9|PSGD	MIM:604607|HGNC:HGNC:5112|Ensembl:ENSG00000159184	17	17q21.32	homeobox B13	protein-coding	HOXB13	homeobox B13	O	homeobox protein Hox-B13	20210110	-
9606	10482	NXF1	-	MEX67|TAP	MIM:602647|HGNC:HGNC:8071|Ensembl:ENSG00000162231	11	11q12.3	nuclear RNA export factor 1	protein-coding	NXF1	nuclear RNA export factor 1	O	nuclear RNA export factor 1|mRNA export factor TAP|tip associating protein|tip-associated protein	20201124	-
9606	10483	SEC23B	-	CDA-II|CDAII|CDAN2|CWS7|HEMPAS|hSec23B	MIM:610512|HGNC:HGNC:10702|Ensembl:ENSG00000101310	20	20p11.23	SEC23 homolog B, COPII coat complex component	protein-coding	SEC23B	SEC23 homolog B, COPII coat complex component	O	protein transport protein Sec23B|SEC23 homolog B, coat complex II component|SEC23-like protein B|SEC23-related protein B|transport protein SEC23B	20201206	-
9606	10484	SEC23A	-	CLSD|hSec23A	MIM:610511|HGNC:HGNC:10701|Ensembl:ENSG00000100934	14	14q21.1	SEC23 homolog A, COPII coat complex component	protein-coding	SEC23A	SEC23 homolog A, COPII coat complex component	O	protein transport protein Sec23A|SEC23-related protein A|Sec23 homolog A, coat complex II component	20210103	-
9606	10485	MIR9-1HG	-	C1orf61|CROC4	MIM:618747|HGNC:HGNC:30780|Ensembl:ENSG00000125462	1	1q22	MIR9-1 host gene	ncRNA	MIR9-1HG	MIR9-1 host gene	O	contingent replication of cDNA 4|protein CROC-4|transcriptional activator of the c-fos promoter	20201124	-
9606	10486	CAP2	-	-	MIM:618385|HGNC:HGNC:20039|Ensembl:ENSG00000112186	6	6p22.3	cyclase associated actin cytoskeleton regulatory protein 2	protein-coding	CAP2	cyclase associated actin cytoskeleton regulatory protein 2	O	adenylyl cyclase-associated protein 2|2810452G09Rik|CAP 2|CAP, adenylate cyclase-associated protein, 2	20210118	-
9606	10487	CAP1	-	CAP|CAP1-PEN	MIM:617801|HGNC:HGNC:20040|Ensembl:ENSG00000131236	1	1p34.2	cyclase associated actin cytoskeleton regulatory protein 1	protein-coding	CAP1	cyclase associated actin cytoskeleton regulatory protein 1	O	adenylyl cyclase-associated protein 1|CAP, adenylate cyclase-associated protein 1|adenylate cyclase associated protein 1|testis secretory sperm-binding protein Li 218p	20210103	-
9606	10488	CREB3	-	LUMAN|LZIP|sLZIP	MIM:606443|HGNC:HGNC:2347|Ensembl:ENSG00000107175	9	9p13.3	cAMP responsive element binding protein 3	protein-coding	CREB3	cAMP responsive element binding protein 3	O	cyclic AMP-responsive element-binding protein 3|basic leucine zipper protein|cyclic AMP response element (CRE)-binding protein/activating transcription factor 1|leucin zipper proitein|small leucine zipper protein|transcription factor LZIP-alpha	20201124	-
9606	10489	LRRC41	-	MUF1|PP7759	MIM:618753|HGNC:HGNC:16917|Ensembl:ENSG00000132128	1	1p34.1-p33	leucine rich repeat containing 41	protein-coding	LRRC41	leucine rich repeat containing 41	O	leucine-rich repeat-containing protein 41|MUF1 protein (MUF1)|elongin BC-interacting leucine-rich repeat protein|protein Muf1	20201124	-
9606	10490	VTI1B	-	VTI1|VTI1-LIKE|VTI1L|VTI2|v-SNARE|vti1-rp1	MIM:603207|HGNC:HGNC:17793|Ensembl:ENSG00000100568	14	14q24.1	vesicle transport through interaction with t-SNAREs 1B	protein-coding	VTI1B	vesicle transport through interaction with t-SNAREs 1B	O	vesicle transport through interaction with t-SNAREs homolog 1B|vesicle transport v-SNARE protein Vti1-like 1|vesicle-associated soluble NSF attachment protein receptor	20210103	-
9606	10491	CRTAP	-	CASP|LEPREL3|OI7|P3H5	MIM:605497|HGNC:HGNC:2379|Ensembl:ENSG00000170275	3	3p22.3	cartilage associated protein	protein-coding	CRTAP	cartilage associated protein	O	cartilage-associated protein|leprecan-like 3|prolyl 3-hydroxylase family member 5 (non-enzymatic)	20210103	-
9606	10492	SYNCRIP	-	GRY-RBP|GRYRBP|HNRNPQ|HNRPQ1|NSAP1|PP68|hnRNP-Q	MIM:616686|HGNC:HGNC:16918|Ensembl:ENSG00000135316	6	6q14.3	synaptotagmin binding cytoplasmic RNA interacting protein	protein-coding	SYNCRIP	synaptotagmin binding cytoplasmic RNA interacting protein	O	heterogeneous nuclear ribonucleoprotein Q|NS1-associated protein 1|glycine- and tyrosine-rich RNA-binding protein	20210116	-
9606	10493	VAT1	-	VATI	MIM:604631|HGNC:HGNC:16919|Ensembl:ENSG00000108828	17	17q21.31	vesicle amine transport 1	protein-coding	VAT1	vesicle amine transport 1	O	synaptic vesicle membrane protein VAT-1 homolog|membrane protein of cholinergic synaptic vesicles|vesicle amine transport protein 1 homolog (T. californica)	20210114	-
9606	10494	STK25	-	SOK1|YSK1	MIM:602255|HGNC:HGNC:11404|Ensembl:ENSG00000115694	2	2q37.3	serine/threonine kinase 25	protein-coding	STK25	serine/threonine kinase 25	O	serine/threonine-protein kinase 25|Ste20, yeast homolog|ste20-like kinase|ste20/oxidant stress response kinase 1|sterile 20/oxidant stress-response kinase 1	20201213	-
9606	10495	ENOX2	-	APK1|COVA1|tNOX	MIM:300282|HGNC:HGNC:2259|Ensembl:ENSG00000165675	X	Xq26.1	ecto-NOX disulfide-thiol exchanger 2	protein-coding	ENOX2	ecto-NOX disulfide-thiol exchanger 2	O	ecto-NOX disulfide-thiol exchanger 2|APK1 antigen|cytosolic ovarian carcinoma antigen 1|ecto-NADPH oxidase disulfide-thiol exchanger 2|tumor-associated NADH oxidase|tumor-associated hydroquinone oxidase	20210114	-
9606	10497	UNC13B	-	MUNC13|UNC13|Unc13h2|munc13-2	MIM:605836|HGNC:HGNC:12566|Ensembl:ENSG00000198722	9	9p13.3	unc-13 homolog B	protein-coding	UNC13B	unc-13 homolog B	O	protein unc-13 homolog B|homolog of rat Munc13 (diacylglycerol-binding)|unc-13-like	20201217	-
9606	10498	CARM1	-	PRMT4	MIM:603934|HGNC:HGNC:23393|Ensembl:ENSG00000142453	19	19p13.2	coactivator associated arginine methyltransferase 1	protein-coding	CARM1	coactivator associated arginine methyltransferase 1	O	histone-arginine methyltransferase CARM1|protein arginine N-methyltransferase 4	20210110	-
9606	10499	NCOA2	-	GRIP1|KAT13C|NCoA-2|SRC2|TIF2|bHLHe75	MIM:601993|HGNC:HGNC:7669|Ensembl:ENSG00000140396	8	8q13.3	nuclear receptor coactivator 2	protein-coding	NCOA2	nuclear receptor coactivator 2	O	nuclear receptor coactivator 2|class E basic helix-loop-helix protein 75|glucocorticoid receptor-interacting protein-1|p160 steroid receptor coactivator 2|transcriptional intermediary factor 2	20210110	-
9606	10500	SEMA6C	-	SEMAY|m-SemaY|m-SemaY2	MIM:609294|HGNC:HGNC:10740|Ensembl:ENSG00000143434	1	1q21.3	semaphorin 6C	protein-coding	SEMA6C	semaphorin 6C	O	semaphorin-6C|sema Y|sema domain, transmembrane domain (TM), and cytoplasmic domain, (semaphorin) 6C|semaphorin-Y	20201124	-
9606	10501	SEMA6B	-	EPM11|SEM-SEMA-Y|SEMA-VIB|SEMAN|semaZ	MIM:608873|HGNC:HGNC:10739|Ensembl:ENSG00000167680	19	19p13.3	semaphorin 6B	protein-coding	SEMA6B	semaphorin 6B	O	semaphorin-6B|sema domain, transmembrane domain (TM), and cytoplasmic domain, (semaphorin) 6B|semaphorin VIB|semaphorin Z|semaphorin-6Ba	20210123	-
9606	10505	SEMA4F	-	M-SEMA|PRO2353|S4F|SEMAM|SEMAW|m-Sema-M	MIM:603706|HGNC:HGNC:10734|Ensembl:ENSG00000135622	2	2p13.1	ssemaphorin 4F	protein-coding	SEMA4F	ssemaphorin 4F	O	semaphorin-4F|sema domain immunoglobulin domain transmembrane domain (TM) and short cytoplasmic domain (semaphorin) 4F|sema domain, immunoglobulin domain (Ig), transmembrane domain (TM) and short cytoplasmic domain, (semaphorin) 4F|semaphorin M|semaphorin-W	20201213	-
9606	10507	SEMA4D	-	A8|BB18|C9orf164|CD100|COLL4|GR3|M-sema-G|SEMAJ|coll-4	MIM:601866|HGNC:HGNC:10732|Ensembl:ENSG00000187764	9	9q22.2	semaphorin 4D	protein-coding	SEMA4D	semaphorin 4D	O	semaphorin-4D|sema domain, immunoglobulin domain (Ig), transmembrane domain (TM) and short cytoplasmic domain, (semaphorin) 4D|sema domain, immunoglobulin domain (Ig), transmembrane domain (TM) and short cytoplasmic domain, 4D	20201124	-
9606	10509	SEMA4B	-	SEMAC|SemC	MIM:617029|HGNC:HGNC:10730|Ensembl:ENSG00000185033	15	15q26.1	semaphorin 4B	protein-coding	SEMA4B	semaphorin 4B	O	semaphorin-4B|sema domain, immunoglobulin domain (Ig), transmembrane domain (TM) and short cytoplasmic domain, (semaphorin) 4B|sema domain, immunoglobulin domain (Ig), transmembrane domain (TM) and short cytoplasmic domain, 4B|semaphorin-C	20201124	-
9606	10512	SEMA3C	-	SEMAE|SemE	MIM:602645|HGNC:HGNC:10725|Ensembl:ENSG00000075223	7	7q21.11	semaphorin 3C	protein-coding	SEMA3C	semaphorin 3C	O	semaphorin-3C|sema E|sema domain, immunoglobulin domain (Ig), short basic domain, secreted, (semaphorin) 3C|semaphorin E	20201206	-
9606	10513	APPBP2	-	APP-BP2|HS.84084|PAT1	MIM:605324|HGNC:HGNC:622|Ensembl:ENSG00000062725	17	17q23.2	amyloid beta precursor protein binding protein 2	protein-coding	APPBP2	amyloid beta precursor protein binding protein 2	O	amyloid protein-binding protein 2|amyloid beta precursor protein (cytoplasmic tail) binding protein 2|protein interacting with APP tail 1	20201213	-
9606	10514	MYBBP1A	-	P160|PAP2|Pol5	MIM:604885|HGNC:HGNC:7546|Ensembl:ENSG00000132382	17	17p13.2	MYB binding protein 1a	protein-coding	MYBBP1A	MYB binding protein 1a	O	myb-binding protein 1A|MYB binding protein (P160) 1a|p53-activated protein-2	20210103	-
9606	10516	FBLN5	-	ADCL2|ARCL1A|ARMD3|DANCE|EVEC|FIBL-5|HNARMD|UP50	MIM:604580|HGNC:HGNC:3602|Ensembl:ENSG00000140092	14	14q32.12	fibulin 5	protein-coding	FBLN5	fibulin 5	O	fibulin-5|developmental arteries and neural crest EGF-like protein|embryonic vascular EGF-like repeat-containing protein|testis tissue sperm-binding protein Li 75n|urine p50 protein	20201220	-
9606	10517	FBXW10	-	Fbw10|HREP|SM25H2|SM2SH2	MIM:611679|HGNC:HGNC:1211|Ensembl:ENSG00000171931	17	17p11.2	F-box and WD repeat domain containing 10	protein-coding	FBXW10	F-box and WD repeat domain containing 10	O	F-box/WD repeat-containing protein 10|F-box and WD-40 domain protein 10|testicular tissue protein Li 69|ubiquitin ligase specificity factor	20201124	-
9606	10518	CIB2	-	DFNB48|KIP2|USH1J	MIM:605564|HGNC:HGNC:24579|Ensembl:ENSG00000136425	15	15q25.1	calcium and integrin binding family member 2	protein-coding	CIB2	calcium and integrin binding family member 2	O	calcium and integrin-binding family member 2|DNA-dependent protein kinase catalytic subunit-interacting protein 2	20201124	-
9606	10519	CIB1	-	CIB|CIBP|KIP1|PRKDCIP|SIP2-28	MIM:602293|HGNC:HGNC:16920|Ensembl:ENSG00000185043	15	15q26.1	calcium and integrin binding 1	protein-coding	CIB1	calcium and integrin binding 1	O	calcium and integrin-binding protein 1|DNA-PK interaction protein|DNA-PKcs-interacting protein|DNA-dependent protein kinase interacting protein|SNK-interacting protein 2-28|calcium and integrin binding 1 (calmyrin)|testicular secretory protein Li 9	20210123	-
9606	10520	ZNF211	-	C2H2-25|CH2H2-25|ZNF-25	MIM:601856|HGNC:HGNC:13003|Ensembl:ENSG00000121417	19	19q13.43	zinc finger protein 211	protein-coding	ZNF211	zinc finger protein 211	O	zinc finger protein 211|zinc finger protein C2H2-25	20201124	-
9606	10521	DDX17	-	P72|RH70	MIM:608469|HGNC:HGNC:2740|Ensembl:ENSG00000100201	22	22q13.1	DEAD-box helicase 17	protein-coding	DDX17	DEAD-box helicase 17	O	probable ATP-dependent RNA helicase DDX17|DEAD (Asp-Glu-Ala-Asp) box helicase 17|DEAD (Asp-Glu-Ala-Asp) box polypeptide 17|DEAD box protein p72|DEAD box protein p82|DEAD/H (Asp-Glu-Ala-Asp/His) box polypeptide 17 (72kD)|RNA-dependent helicase p72	20210103	-
9606	10522	DEAF1	-	MRD24|NEDHELS|NUDR|SPN|VSVS|ZMYND5	MIM:602635|HGNC:HGNC:14677|Ensembl:ENSG00000177030	11	11p15.5	DEAF1 transcription factor	protein-coding	DEAF1	DEAF1 transcription factor	O	deformed epidermal autoregulatory factor 1 homolog|nuclear DEAF-1-related transcriptional regulator|suppressin|zinc finger MYND domain-containing protein 5	20201206	-
9606	10523	CHERP	-	DAN16|SCAF6|SRA1	MIM:618539|HGNC:HGNC:16930|Ensembl:ENSG00000085872	19	19p13.11	calcium homeostasis endoplasmic reticulum protein	protein-coding	CHERP	calcium homeostasis endoplasmic reticulum protein	O	calcium homeostasis endoplasmic reticulum protein|ERPROT 213-21|ERPROT213-21|SR-related CTD associated factor 6|protein with polyglutamine repeat	20210103	-
9606	10524	KAT5	-	ESA1|HTATIP|HTATIP1|NEDFASB|PLIP|TIP|TIP60|ZC2HC5|cPLA2	MIM:601409|HGNC:HGNC:5275|Ensembl:ENSG00000172977	11	11q13.1	lysine acetyltransferase 5	protein-coding	KAT5	lysine acetyltransferase 5	O	histone acetyltransferase KAT5|60 kDa Tat-interactive protein|HIV-1 Tat interactive protein, 60kDa|K(lysine) acetyltransferase 5|K-acetyltransferase 5|Tat interacting protein, 60kDa|cPLA(2)-interacting protein|cPLA2 interacting protein|histone acetyltransferase HTATIP	20210123	-
9606	10525	HYOU1	-	GRP-170|Grp170|HSP12A|IMD59|ORP-150|ORP150	MIM:601746|HGNC:HGNC:16931|Ensembl:ENSG00000149428	11	11q23.3	hypoxia up-regulated 1	protein-coding	HYOU1	hypoxia up-regulated 1	O	hypoxia up-regulated protein 1|150 kDa oxygen-regulated protein|170 kDa glucose-regulated protein|epididymis secretory sperm binding protein|oxygen regulated protein (150kD)	20201213	-
9606	10526	IPO8	-	RANBP8	MIM:605600|HGNC:HGNC:9853|Ensembl:ENSG00000133704	12	12p11.21	importin 8	protein-coding	IPO8	importin 8	O	importin-8|RAN binding protein 8|imp8|ran-binding protein 8	20210103	-
9606	10527	IPO7	-	Imp7|RANBP7	MIM:605586|HGNC:HGNC:9852|Ensembl:ENSG00000205339	11	11p15.4	importin 7	protein-coding	IPO7	importin 7	O	importin-7|RAN-binding protein 7	20201213	-
9606	10528	NOP56	-	NOL5A|SCA36	MIM:614154|HGNC:HGNC:15911|Ensembl:ENSG00000101361	20	20p13	NOP56 ribonucleoprotein	protein-coding	NOP56	NOP56 ribonucleoprotein	O	nucleolar protein 56|NOP56 ribonucleoprotein homolog|nucleolar protein 5A (56kDa with KKE/D repeat)	20210103	-
9606	10529	NEBL	-	C10orf113|LASP2|LNEBL|bA165O3.1	MIM:605491|HGNC:HGNC:16932|Ensembl:ENSG00000078114	10	10p12.31	nebulette	protein-coding	NEBL	nebulette	O	nebulette|LIM and SH3 protein 2|LIM-nebulette|actin-binding Z-disk protein	20201124	-
9606	10531	PITRM1	-	MP1|PreP	MIM:618211|HGNC:HGNC:17663|Ensembl:ENSG00000107959	10	10p15.2	pitrilysin metallopeptidase 1	protein-coding	PITRM1	pitrilysin metallopeptidase 1	O	presequence protease, mitochondrial|PreP peptidasome|metalloprotease 1 (pitrilysin family)|pitrilysin metalloproteinase 1	20201219	-
9606	10533	ATG7	-	APG7-LIKE|APG7L|GSA7	MIM:608760|HGNC:HGNC:16935|Ensembl:ENSG00000197548	3	3p25.3	autophagy related 7	protein-coding	ATG7	autophagy related 7	O	ubiquitin-like modifier-activating enzyme ATG7|APG7 autophagy 7-like|ATG12-activating enzyme E1 ATG7|hAGP7|ubiquitin-activating enzyme E1-like protein	20201220	-
9606	10534	ZNRD2	-	SSSCA1|p27	MIM:606044|HGNC:HGNC:11328|Ensembl:ENSG00000173465	11	11q13.1	zinc ribbon domain containing 2	protein-coding	ZNRD2	zinc ribbon domain containing 2	O	protein ZNRD2|Sjogren syndrome/scleroderma autoantigen 1|Sjogren's syndrome/scleroderma autoantigen 1|autoantigen p27|centromeric autoantigen (27kD)|sjoegren syndrome/scleroderma autoantigen 1|zinc ribbon domain-containing protein 2	20201124	-
9606	10535	RNASEH2A	-	AGS4|JUNB|RNASEHI|RNHIA|RNHL|THSD8	MIM:606034|HGNC:HGNC:18518|Ensembl:ENSG00000104889	19	19p13.13	ribonuclease H2 subunit A	protein-coding	RNASEH2A	ribonuclease H2 subunit A	O	ribonuclease H2 subunit A|RNase H(35)|RNase H2 subunit A|RNase HI large subunit|aicardi-Goutieres syndrome 4 protein|ribonuclease H2, large subunit|ribonuclease HI large subunit|ribonuclease HI subunit A	20201124	-
9606	10536	P3H3	-	GRCB|HSU47926|LEPREL2	MIM:610342|HGNC:HGNC:19318|Ensembl:ENSG00000110811	12	12p13.31	prolyl 3-hydroxylase 3	protein-coding	P3H3	prolyl 3-hydroxylase 3	O	prolyl 3-hydroxylase 3|gene rich cluster, B|leprecan-like 2|procollagen-proline 3-dioxygenase|protein B	20210114	-
9606	10537	UBD	-	FAT10|GABBR1|UBD-3	MIM:606050|HGNC:HGNC:18795|Ensembl:ENSG00000213886	6	6p22.1	ubiquitin D	protein-coding	UBD	ubiquitin D	O	ubiquitin D|diubiquitin|ubiquitin-like protein FAT10	20201124	-
9606	10538	BATF	-	B-ATF|BATF1|SFA-2|SFA2	MIM:612476|HGNC:HGNC:958|Ensembl:ENSG00000156127	14	14q24.3	basic leucine zipper ATF-like transcription factor	protein-coding	BATF	basic leucine zipper ATF-like transcription factor	O	basic leucine zipper transcriptional factor ATF-like|B-cell-activating transcription factor|SF-HT-activated gene 2 protein|activating transcription factor B|basic leucine zipper transcription factor, ATF-like	20201124	-
9606	10539	GLRX3	-	GLRX4|GRX3|GRX4|PICOT|TXNL2|TXNL3	MIM:612754|HGNC:HGNC:15987|Ensembl:ENSG00000108010	10	10q26.3	glutaredoxin 3	protein-coding	GLRX3	glutaredoxin 3	O	glutaredoxin-3|PKC-interacting cousin of thioredoxin|PKC-theta-interacting protein|PKCq-interacting protein|glutaredoxin 4|testicular tissue protein Li 75|thioredoxin-like protein 2	20210114	-
9606	10540	DCTN2	-	DCTN50|DYNAMITIN|HEL-S-77|RBP50	MIM:607376|HGNC:HGNC:2712|Ensembl:ENSG00000175203	12	12q13.3	dynactin subunit 2	protein-coding	DCTN2	dynactin subunit 2	O	dynactin subunit 2|50 kDa dynein-associated polypeptide|dynactin 2 (p50)|dynactin complex 50 kDa subunit|epididymis secretory protein Li 77|epididymis secretory sperm binding protein|p50 dynamitin	20210103	-
9606	10541	ANP32B	-	APRIL|PHAPI2|SSP29	HGNC:HGNC:16677|Ensembl:ENSG00000136938	9	9q22.33	acidic nuclear phosphoprotein 32 family member B	protein-coding	ANP32B	acidic nuclear phosphoprotein 32 family member B	O	acidic leucine-rich nuclear phosphoprotein 32 family member B|acidic (leucine-rich) nuclear phosphoprotein 32 family, member B|acidic protein rich in leucines|putative HLA-DR-associated protein I-2|silver-stainable protein SSP29	20210103	-
9606	10542	LAMTOR5	-	HBXIP|XIP	MIM:608521|HGNC:HGNC:17955|Ensembl:ENSG00000134248	1	1p13.3	late endosomal/lysosomal adaptor, MAPK and MTOR activator 5	protein-coding	LAMTOR5	late endosomal/lysosomal adaptor, MAPK and MTOR activator 5	O	ragulator complex protein LAMTOR5|HBV X-interacting protein|HBx-interacting protein|hepatitis B virus x interacting protein|hepatitis B virus x-interacting protein (9.6kD)|late endosomal/lysosomal adaptor and MAPK and MTOR activator 5	20210118	-
9606	10544	PROCR	-	CCCA|CCD41|EPCR	MIM:600646|HGNC:HGNC:9452|Ensembl:ENSG00000101000	20	20q11.22	protein C receptor	protein-coding	PROCR	protein C receptor	O	endothelial protein C receptor|APC receptor|CD201 antigen|activated protein C receptor|cell cycle, centrosome-associated protein|centrocyclin|protein C receptor, endothelial	20210123	-
9606	10547	PSORS4	-	-	MIM:603935	1	1q21	psoriasis susceptibility 4	unknown	-	-	-	-	20191002	-
9606	10548	TM9SF1	-	HMP70|MP70	MIM:618965|HGNC:HGNC:11864|Ensembl:ENSG00000100926	14	14q12	transmembrane 9 superfamily member 1	protein-coding	TM9SF1	transmembrane 9 superfamily member 1	O	transmembrane 9 superfamily member 1|MP70 protein family member|multispanning membrane protein (70kD)|transmembrane protein 9 superfamily member 1	20210103	-
9606	10549	PRDX4	-	AOE37-2|AOE372|HEL-S-97n|PRX-4	MIM:300927|HGNC:HGNC:17169|Ensembl:ENSG00000123131	X	Xp22.11	peroxiredoxin 4	protein-coding	PRDX4	peroxiredoxin 4	O	peroxiredoxin-4|antioxidant enzyme AOE372|epididymis secretory sperm binding protein Li 97n|peroxiredoxin IV|prx-IV|thioredoxin peroxidase (antioxidant enzyme)|thioredoxin peroxidase AO372|thioredoxin-dependent peroxide reductase A0372|thioredoxin-dependent peroxiredoxin 4	20210114	-
9606	10550	ARL6IP5	-	DERP11|GTRAP3-18|HSPC127|JWA|PRAF3|Yip6b|addicsin|hp22|jmx	MIM:605709|HGNC:HGNC:16937|Ensembl:ENSG00000144746	3	3p14.1	ADP ribosylation factor like GTPase 6 interacting protein 5	protein-coding	ARL6IP5	ADP ribosylation factor like GTPase 6 interacting protein 5	O	PRA1 family protein 3|ADP-ribosylation factor GTPase 6 interacting protein 5|ADP-ribosylation factor-like 6 interacting protein 5|ADP-ribosylation factor-like protein 6-interacting protein 5|ADP-ribosylation-like factor 6 interacting protein 5|ARL-6-interacting protein 5|JM5|PRA1 domain family 3|aip-5|cytoskeleton-related vitamin A-responsive protein|dermal papilla derived protein 11|glutamate transporter EAAC1-interacting protein|glutamate transporter EEAC1-associated protein|prenylated Rab acceptor protein 2|protein JWa|putative MAPK activating protein PM27	20210103	-
9606	10551	AGR2	-	AG-2|AG2|GOB-4|HAG-2|HEL-S-116|HPC8|PDIA17|XAG-2	MIM:606358|HGNC:HGNC:328|Ensembl:ENSG00000106541	7	7p21.1	anterior gradient 2, protein disulphide isomerase family member	protein-coding	AGR2	anterior gradient 2, protein disulphide isomerase family member	O	anterior gradient protein 2 homolog|anterior gradient homolog 2|epididymis secretory protein Li 116|protein disulfide isomerase family A, member 17|secreted cement gland homolog|secreted cement gland protein XAG-2 homolog	20201213	-
9606	10552	ARPC1A	-	Arc40|HEL-68|HEL-S-307|SOP2Hs|SOP2L	MIM:604220|HGNC:HGNC:703|Ensembl:ENSG00000241685	7	7q22.1	actin related protein 2/3 complex subunit 1A	protein-coding	ARPC1A	actin related protein 2/3 complex subunit 1A	O	actin-related protein 2/3 complex subunit 1A|SOP2-like protein|actin binding protein (Schizosaccharomyces pombe sop2-like)|actin related protein 2/3 complex, subunit 1A, 41kDa|epididymis luminal protein 68|epididymis secretory protein Li 307|epididymis secretory sperm binding protein	20210103	-
9606	10553	HTATIP2	-	CC3|SDR44U1|TIP30	MIM:605628|HGNC:HGNC:16637|Ensembl:ENSG00000109854	11	11p15.1	HIV-1 Tat interactive protein 2	protein-coding	HTATIP2	HIV-1 Tat interactive protein 2	O	oxidoreductase HTATIP2|30 kDa HIV-1 TAT-interacting protein|HIV-1 TAT-interactive protein 2|HIV-1 Tat interactive protein 2, 30kDa|Tat-interacting protein (30kD)|short chain dehydrogenase/reductase family 44U, member 1	20210114	-
9606	10554	AGPAT1	-	1-AGPAT1|G15|LPAAT-alpha|LPAATA	MIM:603099|HGNC:HGNC:324|Ensembl:ENSG00000204310	6	6p21.32	1-acylglycerol-3-phosphate O-acyltransferase 1	protein-coding	AGPAT1	1-acylglycerol-3-phosphate O-acyltransferase 1	O	1-acyl-sn-glycerol-3-phosphate acyltransferase alpha|1-AGP acyltransferase 1|1-AGPAT 1|1-acylglycerol-3-phosphate O-acyltransferase 1 (acetoacetly Coenzyme A thiolase)|1-acylglycerol-3-phosphate O-acyltransferase 1 (lysophosphatidic acid acyltransferase, alpha)|epididymis secretory sperm binding protein|lysophosphatidic acid acyltransferase alpha|lysophospholipid acyltransferase	20201124	-
9606	10555	AGPAT2	-	1-AGPAT2|BSCL|BSCL1|LPAAB|LPAAT-beta	MIM:603100|HGNC:HGNC:325|Ensembl:ENSG00000169692	9	9q34.3	1-acylglycerol-3-phosphate O-acyltransferase 2	protein-coding	AGPAT2	1-acylglycerol-3-phosphate O-acyltransferase 2	O	1-acyl-sn-glycerol-3-phosphate acyltransferase beta|1-AGP acyltransferase 2|1-AGPAT 2|1-acylglycerol-3-phosphate O-acyltransferase 2 (lysophosphatidic acid acyltransferase, beta)|lysophosphatidic acid acyltransferase-beta|testicular tissue protein Li 143	20201206	-
9606	10556	RPP30	-	TSG15	MIM:606115|HGNC:HGNC:17688|Ensembl:ENSG00000148688	10	10q23.31	ribonuclease P/MRP subunit p30	protein-coding	RPP30	ribonuclease P/MRP subunit p30	O	ribonuclease P protein subunit p30|RNase P subunit 2|RNaseP protein p30|ribonuclease P/MRP 30kDa subunit	20201124	-
9606	10557	RPP38	-	-	MIM:606116|HGNC:HGNC:30329|Ensembl:ENSG00000152464	10	10p13	ribonuclease P/MRP subunit p38	protein-coding	RPP38	ribonuclease P/MRP subunit p38	O	ribonuclease P protein subunit p38|RNaseP protein p38|ribonuclease P/MRP 38kDa subunit	20201124	-
9606	10558	SPTLC1	-	HSAN1|HSN1|LBC1|LCB1|SPT1|SPTI	MIM:605712|HGNC:HGNC:11277|Ensembl:ENSG00000090054	9	9q22.31	serine palmitoyltransferase long chain base subunit 1	protein-coding	SPTLC1	serine palmitoyltransferase long chain base subunit 1	O	serine palmitoyltransferase 1|long chain base biosynthesis protein 1|serine C-palmitoyltransferase|serine-palmitoyl-CoA transferase 1	20210103	-
9606	10559	SLC35A1	-	CDG2F|CMPST|CST|hCST	MIM:605634|HGNC:HGNC:11021|Ensembl:ENSG00000164414	6	6q15	solute carrier family 35 member A1	protein-coding	SLC35A1	solute carrier family 35 member A1	O	CMP-sialic acid transporter|CMP-SA-Tr|CMP-Sia-Tr|mutated CMP-sialic acid transporter A1|solute carrier family 35 (CMP-sialic acid transporter), member 1|solute carrier family 35 (CMP-sialic acid transporter), member A1|solute carrier family 35 (UDP-galactose transporter), member 1	20201213	-
9606	10560	SLC19A2	-	TC1|THMD1|THT1|THTR1|TRMA	MIM:603941|HGNC:HGNC:10938|Ensembl:ENSG00000117479	1	1q24.2	solute carrier family 19 member 2	protein-coding	SLC19A2	solute carrier family 19 member 2	O	thiamine transporter 1|high affinity thiamine transporter|reduced folate carrier protein (RFC) like|solute carrier family 19 (thiamine transporter), member 2|thTr-1	20210102	-
9606	10561	IFI44	-	MTAP44|TLDC5|p44	MIM:610468|HGNC:HGNC:16938|Ensembl:ENSG00000137965	1	1p31.1	interferon induced protein 44	protein-coding	IFI44	interferon induced protein 44	O	interferon-induced protein 44|TBC/LysM-associated domain containing 5|interferon-induced, hepatitis C-associated microtubular aggregate protein (44kD)|microtubule-associated protein 44	20201129	-
9606	10562	OLFM4	-	GC1|GW112|OLM4|OlfD|UNQ362|bA209J19.1|hGC-1|hOLfD	MIM:614061|HGNC:HGNC:17190|Ensembl:ENSG00000102837	13	13q14.3	olfactomedin 4	protein-coding	OLFM4	olfactomedin 4	O	olfactomedin-4|G-CSF-stimulated clone 1 protein|antiapoptotic protein GW112	20201206	-
9606	10563	CXCL13	-	ANGIE|ANGIE2|BCA-1|BCA1|BLC|BLR1L|SCYB13	MIM:605149|HGNC:HGNC:10639|Ensembl:ENSG00000156234	4	4q21.1	C-X-C motif chemokine ligand 13	protein-coding	CXCL13	C-X-C motif chemokine ligand 13	O	C-X-C motif chemokine 13|B-cell chemoattractant|B-cell-attracting chemokine 1|B-cell-homing chemokine (ligand for Burkitt's lymphoma receptor-1)|B-lymphocyte chemoattractant|CXC chemokine BLC|b cell-attracting chemokine 1|b lymphocyte chemoattractant|chemokine (C-X-C motif) ligand 13 (B-cell chemoattractant)|small inducible cytokine B subfamily (Cys-X-Cys motif), member 13 (B-cell chemoattractant)|small-inducible cytokine B13	20201206	-
9606	10564	ARFGEF2	-	BIG2|PVNH2|dJ1164I10.1	MIM:605371|HGNC:HGNC:15853|Ensembl:ENSG00000124198	20	20q13.13	ADP ribosylation factor guanine nucleotide exchange factor 2	protein-coding	ARFGEF2	ADP ribosylation factor guanine nucleotide exchange factor 2	O	brefeldin A-inhibited guanine nucleotide-exchange protein 2|ADP-ribosylation factor guanine nucleotide-exchange factor 2 (brefeldin A-inhibited)|brefeldin A-inhibited GEP 2	20201213	-
9606	10565	ARFGEF1	-	ARFGEP1|BIG1|P200	MIM:604141|HGNC:HGNC:15772|Ensembl:ENSG00000066777	8	8q13.2	ADP ribosylation factor guanine nucleotide exchange factor 1	protein-coding	ARFGEF1	ADP ribosylation factor guanine nucleotide exchange factor 1	O	brefeldin A-inhibited guanine nucleotide-exchange protein 1|ADP-ribosylation factor guanine nucleotide-exchange factor 1 (brefeldin A-inhibited)|p200 ARF guanine nucleotide exchange factor	20201213	-
9606	10566	AKAP3	-	AKAP 110|AKAP110|CT82|FSP95|HEL159|PRKA3|SOB1	MIM:604689|HGNC:HGNC:373|Ensembl:ENSG00000111254	12	12p13.32	A-kinase anchoring protein 3	protein-coding	AKAP3	A-kinase anchoring protein 3	O	A-kinase anchor protein 3|A kinase (PRKA) anchor protein 3|A-kinase anchor protein, 110kDa|Fibrous Sheath Protein of 95 kDa|cancer/testis antigen 82|epididymis luminal protein 159|epididymis secretory sperm binding protein|fibrousheathin I|fibrousheathin-1|protein kinase A binding protein AKAP 110|protein kinase A-anchoring protein 3|sperm oocyte-binding protein 1	20201124	-
9606	10567	RABAC1	-	PRA1|PRAF1|YIP3	MIM:604925|HGNC:HGNC:9794|Ensembl:ENSG00000105404	19	19q13.2	Rab acceptor 1	protein-coding	RABAC1	Rab acceptor 1	O	prenylated Rab acceptor protein 1|PRA1 domain family 1|PRA1 family protein 1|Rab acceptor 1 (prenylated)|prenylated Rab acceptor 1	20210103	-
9606	10568	SLC34A2	-	NAPI-3B|NAPI-IIb|NPTIIb|PULAM	MIM:604217|HGNC:HGNC:11020|Ensembl:ENSG00000157765	4	4p15.2	solute carrier family 34 member 2	protein-coding	SLC34A2	solute carrier family 34 member 2	O	sodium-dependent phosphate transport protein 2B|sodium/phosphate cotransporter 2B|solute carrier family 34 (sodium phosphate), member 2|solute carrier family 34 (type II sodium/phosphate cotransporter), member 2|type II sodium-dependent phosphate transporter 3b	20201213	-
9606	10569	SLU7	-	9G8|hSlu7	MIM:605974|HGNC:HGNC:16939|Ensembl:ENSG00000164609	5	5q33.3	SLU7 homolog, splicing factor	protein-coding	SLU7	SLU7 homolog, splicing factor	O	pre-mRNA-splicing factor SLU7|SLU7 splicing factor homolog|splicing factor|step II splicing factor SLU7|zinc knuckle motif containing	20201124	-
9606	10570	DPYSL4	-	CRMP3|DRP-4|ULIP4	MIM:608407|HGNC:HGNC:3016|Ensembl:ENSG00000151640	10	10q26.3	dihydropyrimidinase like 4	protein-coding	DPYSL4	dihydropyrimidinase like 4	O	dihydropyrimidinase-related protein 4|CRMP-3|ULIP-4|UNC33-like phosphoprotein 4|collapsin response mediator protein 3	20201124	-
9606	10572	SIVA1	-	CD27BP|SIVA|Siva-1|Siva-2	MIM:605567|HGNC:HGNC:17712|Ensembl:ENSG00000184990	14	14q32.33	SIVA1 apoptosis inducing factor	protein-coding	SIVA1	SIVA1 apoptosis inducing factor	O	apoptosis regulatory protein Siva|CD27-binding (Siva) protein	20201124	-
9606	10573	MRPL28	-	MAAT1|p15	MIM:604853|HGNC:HGNC:14484|Ensembl:ENSG00000086504	16	16p13.3	mitochondrial ribosomal protein L28	protein-coding	MRPL28	mitochondrial ribosomal protein L28	O	39S ribosomal protein L28, mitochondrial|L28mt|MRP-L28|melanoma antigen p15|melanoma-associated antigen recognised by cytotoxic T lymphocytes|melanoma-associated antigen recognized by T-lymphocytes|mitochondrial large ribosomal subunit protein bL28m	20201124	-
9606	10574	CCT7	-	CCTETA|CCTH|NIP7-1|TCP1ETA	MIM:605140|HGNC:HGNC:1622|Ensembl:ENSG00000135624	2	2p13.2	chaperonin containing TCP1 subunit 7	protein-coding	CCT7	chaperonin containing TCP1 subunit 7	O	T-complex protein 1 subunit eta|CCT-eta|HIV-1 Nef interacting protein|TCP-1-eta|chaperonin containing t-complex polypeptide 1, eta subunit	20201213	-
9606	10575	CCT4	-	CCT-DELTA|Cctd|SRB	MIM:605142|HGNC:HGNC:1617|Ensembl:ENSG00000115484	2	2p15	chaperonin containing TCP1 subunit 4	protein-coding	CCT4	chaperonin containing TCP1 subunit 4	O	T-complex protein 1 subunit delta|TCP-1-delta|chaperonin containing TCP1, subunit 4 (delta)|chaperonin containing t-complex polypeptide 1, delta subunit|stimulator of TAR RNA-binding	20210103	-
9606	10576	CCT2	-	99D8.1|CCT-beta|CCTB|HEL-S-100n|PRO1633|TCP-1-beta	MIM:605139|HGNC:HGNC:1615|Ensembl:ENSG00000166226	12	12q15	chaperonin containing TCP1 subunit 2	protein-coding	CCT2	chaperonin containing TCP1 subunit 2	O	T-complex protein 1 subunit beta|T-complex protein 1, beta subunit|chaperonin containing TCP1, subunit 2 (beta)|chaperonin containing t-complex polypeptide 1, beta subunit|chaperonin containing t-complex polypeptide 1, subunit 2|epididymis secretory sperm binding protein Li 100n	20210103	-
9606	10577	NPC2	-	EDDM1|HE1	MIM:601015|HGNC:HGNC:14537|Ensembl:ENSG00000119655	14	14q24.3	NPC intracellular cholesterol transporter 2	protein-coding	NPC2	NPC intracellular cholesterol transporter 2	O	NPC intracellular cholesterol transporter 2|Niemann-Pick disease type C2 protein|epididymal protein 1|epididymis secretory sperm binding protein|human epididymis-specific protein 1|tissue-specific secretory protein	20201219	-
9606	10578	GNLY	-	D2S69E|LAG-2|LAG2|NKG5|TLA519	MIM:188855|HGNC:HGNC:4414|Ensembl:ENSG00000115523	2	2p11.2	granulysin	protein-coding	GNLY	granulysin	O	granulysin|T-cell activation protein 519|T-lymphocyte activation gene 519|lymphocyte-activation gene 2|lymphokine LAG-2	20201124	-
9606	10579	TACC2	-	AZU-1|ECTACC	MIM:605302|HGNC:HGNC:11523|Ensembl:ENSG00000138162	10	10q26.13	transforming acidic coiled-coil containing protein 2	protein-coding	TACC2	transforming acidic coiled-coil containing protein 2	O	transforming acidic coiled-coil-containing protein 2|anti zuai-1	20201124	-
9606	10580	SORBS1	-	CAP|FLAF2|R85FL|SH3D5|SH3P12|SORB1	MIM:605264|HGNC:HGNC:14565|Ensembl:ENSG00000095637	10	10q24.1	sorbin and SH3 domain containing 1	protein-coding	SORBS1	sorbin and SH3 domain containing 1	O	sorbin and SH3 domain-containing protein 1|Fas-ligand associated factor 2|SH3 domain protein 5|c-Cbl associated protein|ponsin	20210123	-
9606	10581	IFITM2	-	1-8D|DSPA2c	MIM:605578|HGNC:HGNC:5413|Ensembl:ENSG00000185201	11	11p15.5	interferon induced transmembrane protein 2	protein-coding	IFITM2	interferon induced transmembrane protein 2	O	interferon-induced transmembrane protein 2|dispanin subfamily A member 2c|interferon-inducible protein 1-8D	20201124	-
9606	10584	COLEC10	-	3MC3|CL-34|CLL1	MIM:607620|HGNC:HGNC:2220|Ensembl:ENSG00000184374	8	8q24.12	collectin subfamily member 10	protein-coding	COLEC10	collectin subfamily member 10	O	collectin-10|collectin liver 1|collectin liver protein 1|collectin sub-family member 10 (C-type lectin)|collectin-34	20201124	-
9606	10585	POMT1	-	LGMD2K|LGMDR11|MDDGA1|MDDGB1|MDDGC1|RT	MIM:607423|HGNC:HGNC:9202|Ensembl:ENSG00000130714	9	9q34.13	protein O-mannosyltransferase 1	protein-coding	POMT1	protein O-mannosyltransferase 1	O	protein O-mannosyl-transferase 1|dolichyl-phosphate-mannose--protein mannosyltransferase 1|testis tissue sperm-binding protein Li 57p|truncated O-mannosyl-transferase 1 variant SV3DEL	20201208	-
9606	10586	MAB21L2	-	MCOPS14|MCSKS14	MIM:604357|HGNC:HGNC:6758|Ensembl:ENSG00000181541	4	4q31.3	mab-21 like 2	protein-coding	MAB21L2	mab-21 like 2	O	protein mab-21-like 2	20201124	-
9606	10587	TXNRD2	-	GCCD5|SELZ|TR|TR-BETA|TR3|TRXR2	MIM:606448|HGNC:HGNC:18155|Ensembl:ENSG00000184470	22	22q11.21	thioredoxin reductase 2	protein-coding	TXNRD2	thioredoxin reductase 2	O	thioredoxin reductase 2, mitochondrial|selenoprotein Z|thioredoxin reductase 3|thioredoxin reductase TR3|thioredoxin reductase beta	20210123	-
9606	10588	MTHFS	-	HsT19268|NEDMEHM	MIM:604197|HGNC:HGNC:7437|Ensembl:ENSG00000136371	15	15q25.1	methenyltetrahydrofolate synthetase	protein-coding	MTHFS	methenyltetrahydrofolate synthetase	O	5-formyltetrahydrofolate cyclo-ligase|5,10-methenyltetrahydrofolate synthetase (5-formyltetrahydrofolate cyclo-ligase)|methenyl-THF synthetase	20210123	-
9606	10589	DRAP1	-	NC2-alpha	MIM:602289|HGNC:HGNC:3019|Ensembl:ENSG00000175550	11	11q13.1	DR1 associated protein 1	protein-coding	DRAP1	DR1 associated protein 1	O	dr1-associated corepressor|negative co-factor 2-alpha|negative cofactor 2 alpha	20201124	-
9606	10590	SCGN	-	CALBL|DJ501N12.8|SECRET|SEGN|setagin	MIM:609202|HGNC:HGNC:16941|Ensembl:ENSG00000079689	6	6p22.2	secretagogin, EF-hand calcium binding protein	protein-coding	SCGN	secretagogin, EF-hand calcium binding protein	O	secretagogin	20201124	-
9606	10591	DNPH1	-	C6orf108|RCL|dJ330M21.3	MIM:618762|HGNC:HGNC:21218|Ensembl:ENSG00000112667	6	6p21.1	2'-deoxynucleoside 5'-phosphate N-hydrolase 1	protein-coding	DNPH1	2'-deoxynucleoside 5'-phosphate N-hydrolase 1	O	2'-deoxynucleoside 5'-phosphate N-hydrolase 1|c-Myc-responsive protein RCL|deoxyribonucleoside 5'-monophosphate N-glycosidase|putative c-Myc-responsive	20201128	-
9606	10592	SMC2	-	CAP-E|CAPE|SMC-2|SMC2L1	MIM:605576|HGNC:HGNC:14011|Ensembl:ENSG00000136824	9	9q31.1	structural maintenance of chromosomes 2	protein-coding	SMC2	structural maintenance of chromosomes 2	O	structural maintenance of chromosomes protein 2|SMC protein 2|SMC2 (structural maintenance of chromosomes 2, yeast)-like 1|XCAP-E homolog|chromosome-associated protein E|structural maintenance of chromosomes (SMC) family member, chromosome-associated protein E	20210103	-
9606	10594	PRPF8	-	HPRP8|PRP8|PRPC8|RP13|SNRNP220	MIM:607300|HGNC:HGNC:17340|Ensembl:ENSG00000174231	17	17p13.3	pre-mRNA processing factor 8	protein-coding	PRPF8	pre-mRNA processing factor 8	O	pre-mRNA-processing-splicing factor 8|220 kDa U5 snRNP-specific protein|PRP8 homolog|PRP8 pre-mRNA processing factor 8 homolog|U5 snRNP-specific protein (220 kD), ortholog of S. cerevisiae Prp8p|apoptosis-regulated protein 1|apoptosis-regulated protein 2|p220|precursor mRNA processing protein|splicing factor Prp8	20210103	-
9606	10595	ERN2	-	IRE1-BETA|IRE1b|IRE2p|hIRE2p	MIM:604034|HGNC:HGNC:16942|Ensembl:ENSG00000134398	16	16p12.2	endoplasmic reticulum to nucleus signaling 2	protein-coding	ERN2	endoplasmic reticulum to nucleus signaling 2	O	serine/threonine-protein kinase/endoribonuclease IRE2|ER to nucleus signalling 2|IRE1 beta|IRE1, S. cerevisiae, homolog of|endoplasmic reticulum to nucleus signalling 2|inositol-requiring 1 beta|inositol-requiring protein 2	20201213	-
9606	10597	TRAPPC2B	-	MIP-2A|SEDLP|SEDLP1|TRAPPC2P1	HGNC:HGNC:10710|Ensembl:ENSG00000256060	19	19q13.43	trafficking protein particle complex 2B	protein-coding	TRAPPC2B	trafficking protein particle complex 2B	O	trafficking protein particle complex subunit 2B|MBP-1 interacting protein-2A|spondyloepiphyseal dysplasia, late, pseudogene|trafficking protein particle complex 2 pseudogene 1	20201124	-
9606	10598	AHSA1	-	AHA1|C14orf3|hAha1|p38	MIM:608466|HGNC:HGNC:1189|Ensembl:ENSG00000100591	14	14q24.3	activator of HSP90 ATPase activity 1	protein-coding	AHSA1	activator of HSP90 ATPase activity 1	O	activator of 90 kDa heat shock protein ATPase homolog 1|AHA1, activator of heat shock 90kDa protein ATPase homolog 1	20210103	-
9606	10599	SLCO1B1	-	HBLRR|LST-1|LST1|OATP-C|OATP1B1|OATP2|OATPC|SLC21A6	MIM:604843|HGNC:HGNC:10959|Ensembl:ENSG00000134538	12	12p12.1	solute carrier organic anion transporter family member 1B1	protein-coding	SLCO1B1	solute carrier organic anion transporter family member 1B1	O	solute carrier organic anion transporter family member 1B1|OATP-2|liver-specific organic anion transporter 1|sodium-independent organic anion-transporting polypeptide 2|solute carrier family 21 (organic anion transporter), member 6	20210103	-
9606	10600	USP16	-	UBP-M|UBPM	MIM:604735|HGNC:HGNC:12614|Ensembl:ENSG00000156256	21	21q21.3	ubiquitin specific peptidase 16	protein-coding	USP16	ubiquitin specific peptidase 16	O	ubiquitin carboxyl-terminal hydrolase 16|deubiquitinating enzyme 16|ubiquitin specific protease 16|ubiquitin thioesterase 16|ubiquitin thiolesterase 16|ubiquitin-processing protease UBP-M|ubiquitin-specific processing protease 16	20201213	-
9606	10602	CDC42EP3	-	BORG2|CEP3|UB1	MIM:606133|HGNC:HGNC:16943|Ensembl:ENSG00000163171	2	2p22.2	CDC42 effector protein 3	protein-coding	CDC42EP3	CDC42 effector protein 3	O	cdc42 effector protein 3|CDC42 effector protein (Rho GTPase binding) 3|CRIB-containing BORG2 protein|MSE55-related Cdc42-binding protein|MSE55-related protein|binder of Rho GTPases 2	20201213	-
9606	10603	SH2B2	-	APS	MIM:605300|HGNC:HGNC:17381|Ensembl:ENSG00000160999	7	7q22.1	SH2B adaptor protein 2	protein-coding	SH2B2	SH2B adaptor protein 2	O	SH2B adapter protein 2|SH2 and PH domain-containing adapter protein APS|adapter protein with pleckstrin homology and Src homology 2 domains	20201124	-
9606	10605	PAIP1	-	-	MIM:605184|HGNC:HGNC:16945|Ensembl:ENSG00000172239	5	5p12	poly(A) binding protein interacting protein 1	protein-coding	PAIP1	poly(A) binding protein interacting protein 1	O	polyadenylate-binding protein-interacting protein 1|PABC1-interacting protein 1|PABP-interacting protein 1|PAIP-1	20210103	-
9606	10606	PAICS	-	ADE2|ADE2H1|AIRC|PAIS	MIM:172439|HGNC:HGNC:8587|Ensembl:ENSG00000128050	4	4q12	phosphoribosylaminoimidazole carboxylase and phosphoribosylaminoimidazolesuccinocarboxamide synthase	protein-coding	PAICS	phosphoribosylaminoimidazole carboxylase and phosphoribosylaminoimidazolesuccinocarboxamide synthase	O	multifunctional protein ADE2|AIR carboxylase|SAICAR synthetase|multifunctional protein ADE2H1|phosphoribosylaminoimidazole carboxylase, phosphoribosylaminoimidazole succinocarboxamide synthetase|phosphoribosylaminoimidazole carboxylase; phosphoribosylaminoimidazolesuccinocarboxamide synthase	20210103	-
9606	10607	TBL3	-	SAZD|UTP13	MIM:605915|HGNC:HGNC:11587|Ensembl:ENSG00000183751	16	16p13.3	transducin beta like 3	protein-coding	TBL3	transducin beta like 3	O	transducin beta-like protein 3|WD repeat-containing protein SAZD|WD-repeat protein SAZD	20210103	-
9606	10608	MXD4	-	MAD4|MST149|MSTP149|bHLHc12	HGNC:HGNC:13906|Ensembl:ENSG00000123933	4	4p16.3	MAX dimerization protein 4	protein-coding	MXD4	MAX dimerization protein 4	O	max dimerization protein 4|Mad4 homolog|class C basic helix-loop-helix protein 12|max dimerizer 4|max-associated protein 4|max-interacting transcriptional repressor MAD4	20201213	-
9606	10609	P3H4	-	LEPREL4|NO55|NOL55|SC65	MIM:617419|HGNC:HGNC:16946|Ensembl:ENSG00000141696	17	17q21.2	prolyl 3-hydroxylase family member 4 (inactive)	protein-coding	P3H4	prolyl 3-hydroxylase family member 4 (inactive)	O	endoplasmic reticulum protein SC65|leprecan-like 4|leprecan-like protein 4|nucleolar autoantigen (55kD)|nucleolar autoantigen No55|nucleolar autoantigen, 55kDa|prolyl 3-hydroxylase family member 4 (non-enzymatic)|synaptonemal complex 65|synaptonemal complex protein SC65	20210118	-
9606	10610	ST6GALNAC2	-	SAITL1|SIAT7|SIAT7B|SIATL1|ST6GalNAII|STHM	MIM:610137|HGNC:HGNC:10867|Ensembl:ENSG00000070731	17	17q25.1	ST6 N-acetylgalactosaminide alpha-2,6-sialyltransferase 2	protein-coding	ST6GALNAC2	ST6 N-acetylgalactosaminide alpha-2,6-sialyltransferase 2	O	alpha-N-acetylgalactosaminide alpha-2,6-sialyltransferase 2|(alpha-N-acetylneuraminyl-2,3-beta-galactosyl-1,3)-N-acetyl galactosaminide B|(alpha-N-acetylneuraminyl-2,3-beta-galactosyl-1,3)-N-acetyl galactosaminide alpha-2,6-sialyltransferase|SIAT7-B|ST6 (alpha-N-acetyl-neuraminyl-2,3-beta-galactosyl-1,3)-N-acetylgalactosaminide alpha-2,6-sialyltransferase 2|ST6 GalNAc alpha-2,6-sialyltransferase 2|ST6GALNAC2, alpha-2,6-sialyltransferase 2|ST6GalNAc II|ST6GalNAcII|galNAc alpha-2,6-sialyltransferase II|sialyltransferase 7 ((alpha-N-acetylneuraminyl-2,3-beta-galactosyl-1,3)-N-acetyl galactosaminide B|sialyltransferase 7 ((alpha-N-acetylneuraminyl-2,3-beta-galactosyl-1,3)-N-acetyl galactosaminide alpha-2,6-sialyltransferase) B|sialyltransferase 7B|sialyltransferase-like 1	20201124	-
9606	10611	PDLIM5	-	ENH|ENH1|L9|LIM	MIM:605904|HGNC:HGNC:17468|Ensembl:ENSG00000163110	4	4q22.3	PDZ and LIM domain 5	protein-coding	PDLIM5	PDZ and LIM domain 5	O	PDZ and LIM domain protein 5|enigma homolog|enigma-like LIM domain protein|enigma-like PDZ and LIM domains protein	20201206	-
9606	10612	TRIM3	-	BERP|HAC1|RNF22|RNF97	MIM:605493|HGNC:HGNC:10064|Ensembl:ENSG00000110171	11	11p15.4	tripartite motif containing 3	protein-coding	TRIM3	tripartite motif containing 3	O	tripartite motif-containing protein 3|RING finger protein 97|brain expressed ring finger|brain-expressed RING finger protein|ring finger protein 22|tripartite motif protein TRIM3	20201206	-
9606	10613	ERLIN1	-	C10orf69|Erlin-1|KE04|KEO4|SPFH1|SPG62	MIM:611604|HGNC:HGNC:16947|Ensembl:ENSG00000107566	10	10q24.31	ER lipid raft associated 1	protein-coding	ERLIN1	ER lipid raft associated 1	O	erlin-1|Band_7 23-211 Keo4 (Interim) similar to C.elegans protein C42C1.9|SPFH domain family, member 1|SPFH domain-containing protein 1|endoplasmic reticulum lipid raft-associated protein 1|stomatin-prohibitin-flotillin-HflC/K domain-containing protein 1	20210103	-
9606	10614	HEXIM1	-	CLP1|EDG1|HIS1|MAQ1	MIM:607328|HGNC:HGNC:24953|Ensembl:ENSG00000186834	17	17q21.31	HEXIM P-TEFb complex subunit 1	protein-coding	HEXIM1	HEXIM P-TEFb complex subunit 1	O	protein HEXIM1|HMBA-inducible|cardiac lineage protein 1|estrogen down-regulated gene 1 protein|hexamethylene bis-acetamide inducible 1|hexamethylene bis-acetamide-inducible protein 1|hexamethylene bisacetamide inducible 1|hexamethylene bisacetamide-inducible protein|hexamethylene-bis-acetamide-inducible transcript 1|hexamthylene bis-acetamide inducible 1|menage a quatre 1|menage a quatre protein 1	20201129	-
9606	10615	SPAG5	-	DEEPEST|MAP126|hMAP126	MIM:615562|HGNC:HGNC:13452|Ensembl:ENSG00000076382	17	17q11.2	sperm associated antigen 5	protein-coding	SPAG5	sperm associated antigen 5	O	sperm-associated antigen 5|astrin|mitotic spindle associated protein p126|mitotic spindle coiled-coil related protein	20201213	-
9606	10616	RBCK1	-	C20orf18|HOIL-1|HOIL1|PBMEI|PGBM1|RBCK2|RNF54|UBCE7IP3|XAP3|XAP4|ZRANB4	MIM:610924|HGNC:HGNC:15864|Ensembl:ENSG00000125826	20	20p13	RANBP2-type and C3HC4-type zinc finger containing 1	protein-coding	RBCK1	RANBP2-type and C3HC4-type zinc finger containing 1	O	ranBP-type and C3HC4-type zinc finger-containing protein 1|HBV-associated factor 4|RBCC protein interacting with PKC1|RING finger protein 54|RING-type E3 ubiquitin transferase HOIL-1|heme-oxidized IRP2 ubiquitin ligase 1|hepatitis B virus X-associated protein 4|ubiquitin conjugating enzyme 7 interacting protein 3	20210123	-
9606	10617	STAMBP	-	AMSH|MICCAP	MIM:606247|HGNC:HGNC:16950|Ensembl:ENSG00000124356	2	2p13.1	STAM binding protein	protein-coding	STAMBP	STAM binding protein	O	STAM-binding protein|associated molecule with the SH3 domain of STAM|endosome-associated ubiquitin isopeptidase|testicular secretory protein Li 54	20201213	-
9606	10618	TGOLN2	-	TGN38|TGN46|TGN48|TGN51|TTGN2|hTGN46|hTGN48|hTGN51	MIM:603062|HGNC:HGNC:15450|Ensembl:ENSG00000152291	2	2p11.2	trans-golgi network protein 2	protein-coding	TGOLN2	trans-golgi network protein 2	O	trans-Golgi network integral membrane protein 2|TGN38 homolog|trans-Golgi network glycoprotein 46|trans-Golgi network glycoprotein 48|trans-Golgi network glycoprotein 51|trans-Golgi network protein TGN51	20201124	-
9606	10620	ARID3B	-	BDP|DRIL2	MIM:612457|HGNC:HGNC:14350|Ensembl:ENSG00000179361	15	15q24.1	AT-rich interaction domain 3B	protein-coding	ARID3B	AT-rich interaction domain 3B	O	AT-rich interactive domain-containing protein 3B|ARID domain-containing protein 3B|AT rich interactive domain 3B (BRIGHT- like)|bright and dead ringer protein|bright-like protein	20210103	-
9606	10621	POLR3F	-	C34|RPC39|RPC6	MIM:617455|HGNC:HGNC:15763|Ensembl:ENSG00000132664	20	20p11.23	RNA polymerase III subunit F	protein-coding	POLR3F	RNA polymerase III subunit F	O	DNA-directed RNA polymerase III subunit RPC6|RNA polymerase III C39 subunit|RNA polymerase III subunit C6|polymerase (RNA) III (DNA directed) polypeptide F, 39 kDa|polymerase (RNA) III subunit F	20201124	-
9606	10622	POLR3G	-	C31|RPC32|RPC7	MIM:617456|HGNC:HGNC:30075|Ensembl:ENSG00000113356	5	5q14.3	RNA polymerase III subunit G	protein-coding	POLR3G	RNA polymerase III subunit G	O	DNA-directed RNA polymerase III subunit RPC7|DNA-directed RNA polymerase III 32 kDa polypeptide|DNA-directed RNA polymerase III subunit G|RNA polymerase III 32 kDa apha subunit|RNA polymerase III 32 kDa subunit|RNA polymerase III subunit C7|RPC32-alpha|polymerase (RNA) III (DNA directed) polypeptide G (32kD)|polymerase (RNA) III subunit G	20201213	-
9606	10623	POLR3C	-	C82|RPC3|RPC62	MIM:617454|HGNC:HGNC:30076|Ensembl:ENSG00000186141	1	1q21.1	RNA polymerase III subunit C	protein-coding	POLR3C	RNA polymerase III subunit C	O	DNA-directed RNA polymerase III subunit RPC3|DNA-directed III 62 kDa polypeptide|DNA-directed RNA polymerase III subunit C|RNA polymerase III 62 kDa subunit|RNA polymerase III subunit C3|polymerase (RNA) III (DNA directed) polypeptide C (62kD)|polymerase (RNA) III subunit C	20201124	-
9606	10625	IVNS1ABP	-	ARA3|FLARA3|HSPC068|IMD70|KLHL39|ND1|NS-1|NS1-BP|NS1BP	MIM:609209|HGNC:HGNC:16951|Ensembl:ENSG00000116679	1	1q25.3	influenza virus NS1A binding protein	protein-coding	IVNS1ABP	influenza virus NS1A binding protein	O	influenza virus NS1A-binding protein|NCX downstream gene 1|NS1-binding protein|aryl hydrocarbon receptor-associated 3|aryl hydrocarbon receptor-associated protein 3|kelch-like family member 39|kelch-like protein 39	20210123	-
9606	10626	TRIM16	-	EBBP	MIM:609505|HGNC:HGNC:17241|Ensembl:ENSG00000221926	17	17p12	tripartite motif containing 16	protein-coding	TRIM16	tripartite motif containing 16	O	tripartite motif-containing protein 16|E3 ubiquitin-protein ligase TRIM16|estrogen-responsive B box protein	20201124	-
9606	10627	MYL12A	-	HEL-S-24|MLC-2B|MLCB|MRCL3|MRLC3|MYL2B	HGNC:HGNC:16701|Ensembl:ENSG00000101608	18	18p11.31	myosin light chain 12A	protein-coding	MYL12A	myosin light chain 12A	O	myosin regulatory light chain 12A|epididymis secretory protein Li 24|myosin RLC|myosin regulatory light chain 2, nonsarcomeric|myosin regulatory light chain 3|myosin regulatory light chain MRLC3|myosin, light chain 12A, regulatory, non-sarcomeric|myosin, light polypeptide, regulatory, non-sarcomeric (20kD)	20210103	-
9606	10628	TXNIP	-	ARRDC6|EST01027|HHCPA78|THIF|VDUP1	MIM:606599|HGNC:HGNC:16952|Ensembl:ENSG00000265972	1	1q21.1	thioredoxin interacting protein	protein-coding	TXNIP	thioredoxin interacting protein	O	thioredoxin-interacting protein|thioredoxin binding protein 2|upregulated by 1,25-dihydroxyvitamin D-3|vitamin D3 up-regulated protein 1	20210110	-
9606	10629	TAF6L	-	PAF65A	MIM:602946|HGNC:HGNC:17305|Ensembl:ENSG00000162227	11	11q12.3	TATA-box binding protein associated factor 6 like	protein-coding	TAF6L	TATA-box binding protein associated factor 6 like	O	TAF6-like RNA polymerase II p300/CBP-associated factor-associated factor 65 kDa subunit 6L|PAF65-alpha|PCAF-associated factor 65-alpha|TAF6-like RNA polymerase II, p300/CBP-associated factor (PCAF)-associated factor, 65kDa|p300/CBP-associated factor (PCAF)-associated factor 65	20201206	-
9606	10630	PDPN	-	AGGRUS|GP36|GP40|Gp38|HT1A-1|OTS8|PA2.26|T1A|T1A-2|T1A2|TI1A	MIM:608863|HGNC:HGNC:29602|Ensembl:ENSG00000162493	1	1p36.21	podoplanin	protein-coding	PDPN	podoplanin	O	podoplanin|PA2.26 antigen|T1-alpha|glycoprotein 36|glycoprotein, 36-KD|hT1alpha-1|hT1alpha-2|lung type I cell membrane associated glycoprotein|lung type-I cell membrane-associated glycoprotein (T1A-2)	20201213	-
9606	10631	POSTN	-	OSF-2|OSF2|PDLPOSTN|PN	MIM:608777|HGNC:HGNC:16953|Ensembl:ENSG00000133110	13	13q13.3	periostin	protein-coding	POSTN	periostin	O	periostin|osteoblast specific factor 2 (fasciclin I-like)|periodontal ligament-specific periostin|periostin, osteoblast specific factor	20210118	-
9606	10632	ATP5MG	-	ATP5JG|ATP5L	MIM:617473|HGNC:HGNC:14247|Ensembl:ENSG00000167283	11	11q23.3	ATP synthase membrane subunit g	protein-coding	ATP5MG	ATP synthase membrane subunit g	O	ATP synthase subunit g, mitochondrial|ATP synthase g chain, mitochondrial|ATP synthase, H+ transporting, mitochondrial F0 complex, subunit G|ATP synthase, H+ transporting, mitochondrial F1F0, subunit g|ATP synthase, H+ transporting, mitochondrial Fo complex subunit G|ATPase subunit G|F1F0-type ATP synthase subunit g|F1Fo-ATP synthase complex Fo membrane domain g subunit	20201124	-
9606	10633	RASL10A	-	RRP22	MIM:602220|HGNC:HGNC:16954|Ensembl:ENSG00000100276	22	22q12.2	RAS like family 10 member A	protein-coding	RASL10A	RAS like family 10 member A	O	ras-like protein family member 10A|ras-like protein RRP22|ras-related protein on chromosome 22	20201124	-
9606	10634	GAS2L1	-	GAR22	MIM:602128|HGNC:HGNC:16955|Ensembl:ENSG00000185340	22	22q12.2	growth arrest specific 2 like 1	protein-coding	GAS2L1	growth arrest specific 2 like 1	O	GAS2-like protein 1|GAS2-related protein on chromosome 22|epididymis secretory sperm binding protein|growth arrest-specific protein 2-like 1	20201124	-
9606	10635	RAD51AP1	-	PIR51	MIM:603070|HGNC:HGNC:16956|Ensembl:ENSG00000111247	12	12p13.32	RAD51 associated protein 1	protein-coding	RAD51AP1	RAD51 associated protein 1	O	RAD51-associated protein 1|RAD51-interacting protein|hsRAD51AP1	20201213	-
9606	10636	RGS14	-	-	MIM:602513|HGNC:HGNC:9996|Ensembl:ENSG00000169220	5	5q35.3	regulator of G protein signaling 14	protein-coding	RGS14	regulator of G protein signaling 14	O	regulator of G-protein signaling 14	20201124	-
9606	10637	LEFTY1	-	LEFTB|LEFTYB	MIM:603037|HGNC:HGNC:6552|Ensembl:ENSG00000243709	1	1q42.12	left-right determination factor 1	protein-coding	LEFTY1	left-right determination factor 1	O	left-right determination factor 1|left-right determination factor B|protein lefty-1|protein lefty-B	20201223	-
9606	10639	HHCM	-	hhc(M)	-	8	8q24.3	Mahlavu hepatocellular carcinoma	other	-	-	-	Hepatocellular carcinoma protein HHCM	20170408	-
9606	10640	EXOC5	-	HSEC10|PRO1912|SEC10|SEC10L1|SEC10P	MIM:604469|HGNC:HGNC:10696|Ensembl:ENSG00000070367	14	14q22.3	exocyst complex component 5	protein-coding	EXOC5	exocyst complex component 5	O	exocyst complex component 5|SEC10-like 1|exocyst complex component Sec10	20201213	-
9606	10641	NPRL2	-	FFEVF2|NPR2|NPR2L|TUSC4	MIM:607072|HGNC:HGNC:24969|Ensembl:ENSG00000114388	3	3p21.31	NPR2 like, GATOR1 complex subunit	protein-coding	NPRL2	NPR2 like, GATOR1 complex subunit	O	GATOR complex protein NPRL2|2810446G01Rik|G21 protein|NPR2-like protein|gene 21 protein|homologous to yeast nitrogen permease (candidate tumor suppressor)|nitrogen permease regulator 2-like protein|tumor suppressor candidate 4	20201213	-
9606	10642	IGF2BP1	-	CRD-BP|CRDBP|IMP-1|IMP1|VICKZ1|ZBP1	MIM:608288|HGNC:HGNC:28866|Ensembl:ENSG00000159217	17	17q21.32	insulin like growth factor 2 mRNA binding protein 1	protein-coding	IGF2BP1	insulin like growth factor 2 mRNA binding protein 1	O	insulin-like growth factor 2 mRNA-binding protein 1|IGF-II mRNA-binding protein 1|IGF2 mRNA-binding protein 1|VICKZ family member 1|ZBP-1|coding region determinant-binding protein|insulin-like growth factor 2 mRNA binding protein 1 deltaN CRDBP|zipcode-binding protein 1	20210103	-
9606	10643	IGF2BP3	-	CT98|IMP-3|IMP3|KOC|KOC1|VICKZ3	MIM:608259|HGNC:HGNC:28868|Ensembl:ENSG00000136231	7	7p15.3	insulin like growth factor 2 mRNA binding protein 3	protein-coding	IGF2BP3	insulin like growth factor 2 mRNA binding protein 3	O	insulin-like growth factor 2 mRNA-binding protein 3|IGF-II mRNA-binding protein 3|IGF2 mRNA-binding protein 3|KH domain containing protein overexpressed in cancer|VICKZ family member 3|cancer/testis antigen 98	20210103	-
9606	10644	IGF2BP2	-	IMP-2|IMP2|VICKZ2	MIM:608289|HGNC:HGNC:28867|Ensembl:ENSG00000073792	3	3q27.2	insulin like growth factor 2 mRNA binding protein 2	protein-coding	IGF2BP2	insulin like growth factor 2 mRNA binding protein 2	O	insulin-like growth factor 2 mRNA-binding protein 2|IGF-II mRNA-binding protein 2|IGF2 mRNA-binding protein 2|VICKZ family member 2	20210103	-
9606	10645	CAMKK2	-	CAMKK|CAMKKB	MIM:615002|HGNC:HGNC:1470|Ensembl:ENSG00000110931	12	12q24.31	calcium/calmodulin dependent protein kinase kinase 2	protein-coding	CAMKK2	calcium/calmodulin dependent protein kinase kinase 2	O	calcium/calmodulin-dependent protein kinase kinase 2|CAMKK beta protein|caM-KK 2|caM-KK beta|caM-kinase kinase 2|caM-kinase kinase beta|calcium/calmodulin-dependent protein kinase beta|calcium/calmodulin-dependent protein kinase kinase 2, beta	20201213	-
9606	10647	SCGB1D2	-	LIPB|LPHB|LPNB	MIM:615061|HGNC:HGNC:18396|Ensembl:ENSG00000124935	11	11q12.3	secretoglobin family 1D member 2	protein-coding	SCGB1D2	secretoglobin family 1D member 2	O	secretoglobin family 1D member 2|lipophilin-B|prostatein-like lipophilin B	20201124	-
9606	10648	SCGB1D1	-	LIPA|LPHA|LPNA	MIM:615060|HGNC:HGNC:18395|Ensembl:ENSG00000168515	11	11q12.3	secretoglobin family 1D member 1	protein-coding	SCGB1D1	secretoglobin family 1D member 1	O	secretoglobin family 1D member 1|lipophilin A (uteroglobin family member)|lipophilin-A|prostatein-like lipophilin A	20201124	-
9606	10650	PRELID3A	-	C18orf43|HFL-EDDG1|SLMO1	MIM:616545|HGNC:HGNC:24639|Ensembl:ENSG00000141391	18	18p11.21	PRELI domain containing 3A	protein-coding	PRELID3A	PRELI domain containing 3A	O	PRELI domain containing protein 3A|erythroid differentiation and denucleation factor 1|protein slowmo homolog 1|slowmo homolog 1	20201124	-
9606	10651	MTX2	-	MDPS|metaxin-2	MIM:608555|HGNC:HGNC:7506|Ensembl:ENSG00000128654	2	2q31.1	metaxin 2	protein-coding	MTX2	metaxin 2	O	metaxin-2|mitochondrial outer membrane import complex protein 2	20201226	-
9606	10652	YKT6	-	-	MIM:606209|HGNC:HGNC:16959|Ensembl:ENSG00000106636	7	7p13	YKT6 v-SNARE homolog	protein-coding	YKT6	YKT6 v-SNARE homolog	O	synaptobrevin homolog YKT6|R-SNARE|SNARE protein Ykt6|YKT6 v-SNARE protein|YKT6, S. cerevisiae, homolog of	20201226	-
9606	10653	SPINT2	-	DIAR3|HAI-2|HAI2|Kop|PB	MIM:605124|HGNC:HGNC:11247|Ensembl:ENSG00000167642	19	19q13.2	serine peptidase inhibitor, Kunitz type 2	protein-coding	SPINT2	serine peptidase inhibitor, Kunitz type 2	O	kunitz-type protease inhibitor 2|hepatocyte growth factor activator inhibitor type 2|serine protease inhibitor, Kunitz type, 2|testicular tissue protein Li 183	20201206	-
9606	10654	PMVK	-	HUMPMKI|PMK|PMKA|PMKASE|POROK1	MIM:607622|HGNC:HGNC:9141|Ensembl:ENSG00000163344	1	1q21.3	phosphomevalonate kinase	protein-coding	PMVK	phosphomevalonate kinase	O	phosphomevalonate kinase|testis tissue sperm-binding protein Li 95mP	20201124	-
9606	10655	DMRT2	-	DSXL-2	MIM:604935|HGNC:HGNC:2935|Ensembl:ENSG00000173253	9	9p24.3	doublesex and mab-3 related transcription factor 2	protein-coding	DMRT2	doublesex and mab-3 related transcription factor 2	O	doublesex- and mab-3-related transcription factor 2|doublesex-like 2 protein|terra-like protein	20201208	-
9606	10656	KHDRBS3	-	Etle|SALP|SLM-2|SLM2|T-STAR|TSTAR|etoile	MIM:610421|HGNC:HGNC:18117|Ensembl:ENSG00000131773	8	8q24.23	KH RNA binding domain containing, signal transduction associated 3	protein-coding	KHDRBS3	KH RNA binding domain containing, signal transduction associated 3	O	KH domain-containing, RNA-binding, signal transduction-associated protein 3|KH domain containing, RNA binding, signal transduction associated 3|RNA-binding protein T-Star|Sam68-like phosphotyrosine protein, T-STAR|sam68-like mammalian protein 2	20201213	-
9606	10657	KHDRBS1	-	Sam68|p62|p68	MIM:602489|HGNC:HGNC:18116|Ensembl:ENSG00000121774	1	1p35.2	KH RNA binding domain containing, signal transduction associated 1	protein-coding	KHDRBS1	KH RNA binding domain containing, signal transduction associated 1	O	KH domain-containing, RNA-binding, signal transduction-associated protein 1|GAP-associated tyrosine phosphoprotein p62 (Sam68)|KH domain containing, RNA binding, signal transduction associated 1|p21 Ras GTPase-activating protein-associated p62|src-associated in mitosis 68 kDa protein	20210103	-
9606	10658	CELF1	-	BRUNOL2|CUG-BP|CUGBP|CUGBP1|EDEN-BP|NAB50|NAPOR|hNab50	MIM:601074|HGNC:HGNC:2549|Ensembl:ENSG00000149187	11	11p11.2	CUGBP Elav-like family member 1	protein-coding	CELF1	CUGBP Elav-like family member 1	O	CUGBP Elav-like family member 1|50 kDa nuclear polyadenylated RNA-binding protein|CUG RNA-binding protein|CUG triplet repeat RNA-binding protein 1|CUG-BP- and ETR-3-like factor 1|EDEN-BP homolog|RNA-binding protein BRUNOL-2|bruno-like 2|bruno-like protein 2|deadenylation factor CUG-BP|embryo deadenylation element binding protein|embryo deadenylation element-binding protein homolog|nuclear polyadenylated RNA-binding protein, 50-kD	20210123	-
9606	10659	CELF2	-	BRUNOL3|CELF-2|CUG-BP2|CUGBP2|ETR-3|ETR3|NAPOR	MIM:602538|HGNC:HGNC:2550|Ensembl:ENSG00000048740	10	10p14	CUGBP Elav-like family member 2	protein-coding	CELF2	CUGBP Elav-like family member 2	O	CUGBP Elav-like family member 2|CUG triplet repeat RNA-binding protein 2|CUG-BP- and ETR-3-like factor 2|ELAV-type RNA-binding protein 3|KDM2B/CELF2 fusion|RNA-binding protein BRUNOL-3|bruno-like protein 3|neuroblastoma apoptosis-related RNA-binding protein	20210123	-
9606	10660	LBX1	-	HPX-6|HPX6|LBX1H|homeobox	MIM:604255|HGNC:HGNC:16960|Ensembl:ENSG00000138136	10	10q24.32	ladybird homeobox 1	protein-coding	LBX1	ladybird homeobox 1	O	transcription factor LBX1|lady bird-like homeobox|ladybird homeobox homolog 1|ladybird homeobox protein homolog 1|transcription factor similar to D. melanogaster homeodomain protein lady bird late	20201213	-
9606	10661	KLF1	-	EKLF|EKLF/KLF1	MIM:600599|HGNC:HGNC:6345|Ensembl:ENSG00000105610	19	19p13.13	Kruppel like factor 1	protein-coding	KLF1	Kruppel like factor 1	O	Krueppel-like factor 1|erythroid Kruppel-like factor|erythroid krueppel-like transcription factor|erythroid-specific transcription factor EKLF|truncated Kruppel-like factor 1|truncated erythroid Kruppel-like factor EKLF/KLF1	20210118	-
9606	10663	CXCR6	-	BONZO|CD186|CDw186|STRL33|TYMSTR	MIM:605163|HGNC:HGNC:16647|Ensembl:ENSG00000172215	3	3p21.31	C-X-C motif chemokine receptor 6	protein-coding	CXCR6	C-X-C motif chemokine receptor 6	O	C-X-C chemokine receptor type 6|G protein-coupled receptor|G-protein coupled receptor STRL33|G-protein coupled receptor bonzo|chemokine (C-X-C motif) receptor 6	20210110	-
9606	10664	CTCF	-	CFAP108|FAP108|MRD21	MIM:604167|HGNC:HGNC:13723|Ensembl:ENSG00000102974	16	16q22.1	CCCTC-binding factor	protein-coding	CTCF	CCCTC-binding factor	O	transcriptional repressor CTCF|11 zinc finger transcriptional repressor|11-zinc finger protein|CCCTC-binding factor (zinc finger protein)|CTCFL paralog	20210103	-
9606	10665	TSBP1	-	C6orf10|TSBP	MIM:618151|HGNC:HGNC:13922|Ensembl:ENSG00000204296	6	6p21.32	testis expressed basic protein 1	protein-coding	TSBP1	testis expressed basic protein 1	O	testis-expressed basic protein 1|testis specific basic protein|uncharacterized protein C6orf10	20201124	-
9606	10666	CD226	-	DNAM-1|DNAM1|PTA1|TLiSA1	MIM:605397|HGNC:HGNC:16961|Ensembl:ENSG00000150637	18	18q22.2	CD226 molecule	protein-coding	CD226	CD226 molecule	O	CD226 antigen|DNAX accessory molecule-1|T lineage-specific activation antigen 1 antigen|adhesion glycoprotein|platelet and T cell activation antigen 1	20210118	-
9606	10667	FARS2	-	COXPD14|FARS1|HSPC320|PheRS|SPG77|mtPheRS	MIM:611592|HGNC:HGNC:21062|Ensembl:ENSG00000145982	6	6p25.1	phenylalanyl-tRNA synthetase 2, mitochondrial	protein-coding	FARS2	phenylalanyl-tRNA synthetase 2, mitochondrial	O	phenylalanine--tRNA ligase, mitochondrial|dJ236A3.1 (phenylalanine-tRNA synthetase)|dJ520B18.2 (FARS1 (phenylalanine-tRNA synthetase))|mitochondrial PHERS|phenylalanine tRNA ligase 2, mitochondrial|phenylalanine translase|phenylalanine-tRNA synthetase 1 (mitochondrial)	20210103	-
9606	10668	CGRRF1	-	CGR19|RNF197	MIM:606138|HGNC:HGNC:15528|Ensembl:ENSG00000100532	14	14q22.2	cell growth regulator with ring finger domain 1	protein-coding	CGRRF1	cell growth regulator with ring finger domain 1	O	cell growth regulator with RING finger domain protein 1|RING finger protein 197|cell growth regulatory gene 19 protein	20201124	-
9606	10669	CGREF1	-	CGR11	MIM:606137|HGNC:HGNC:16962|Ensembl:ENSG00000138028	2	2p23.3	cell growth regulator with EF-hand domain 1	protein-coding	CGREF1	cell growth regulator with EF-hand domain 1	O	cell growth regulator with EF hand domain protein 1|cell growth regulatory gene 11 protein|hydrophobestin	20201124	-
9606	10670	RRAGA	-	FIP-1|FIP1|RAGA	MIM:612194|HGNC:HGNC:16963|Ensembl:ENSG00000155876	9	9p22.1	Ras related GTP binding A	protein-coding	RRAGA	Ras related GTP binding A	O	ras-related GTP-binding protein A|adenovirus E3 14.7 kDa-interacting protein 1|adenovirus E3-14.7K interacting protein 1|rag A	20201206	-
9606	10671	DCTN6	-	WS-3|WS3|p27	MIM:612963|HGNC:HGNC:16964|Ensembl:ENSG00000104671	8	8p12	dynactin subunit 6	protein-coding	DCTN6	dynactin subunit 6	O	dynactin subunit 6|dynactin 6|dynactin subunit p27|novel RGD-containing protein|protein WS-3	20210103	-
9606	10672	GNA13	-	G13	MIM:604406|HGNC:HGNC:4381|Ensembl:ENSG00000120063	17	17q24.1	G protein subunit alpha 13	protein-coding	GNA13	G protein subunit alpha 13	O	guanine nucleotide-binding protein subunit alpha-13|g alpha-13|guanine nucleotide binding protein (G protein), alpha 13	20201213	-
9606	10673	TNFSF13B	-	BAFF|BLYS|CD257|DTL|TALL-1|TALL1|THANK|TNFSF20|TNLG7A|ZTNF4	MIM:603969|HGNC:HGNC:11929|Ensembl:ENSG00000102524	13	13q33.3	TNF superfamily member 13b	protein-coding	TNFSF13B	TNF superfamily member 13b	O	tumor necrosis factor ligand superfamily member 13B|ApoL related ligand TALL-1|B-cell-activating factor|B-lymphocyte stimulator|Delta4 BAFF|TNF and ApoL-related leukocyte expressed ligand 1|TNF homolog that activates apoptosis|delta BAFF|dendritic cell-derived TNF-like molecule|epididymis secretory sperm binding protein|tumor necrosis factor (ligand) superfamily, member 13b|tumor necrosis factor (ligand) superfamily, member 20|tumor necrosis factor ligand 7A|tumor necrosis factor superfamily member 13b|tumor necrosis factor-like protein ZTNF4	20201220	-
9606	10674	DURS1	-	DUS	MIM:126800	8	8q13	Duane retraction syndrome 1	unknown	-	-	-	Duane's retraction syndrome 1	20191002	-
9606	10675	CSPG5	-	NGC	MIM:606775|HGNC:HGNC:2467|Ensembl:ENSG00000114646	3	3p21.31	chondroitin sulfate proteoglycan 5	protein-coding	CSPG5	chondroitin sulfate proteoglycan 5	O	chondroitin sulfate proteoglycan 5|acidic leucine-rich EGF-like domain-containing brain protein|chondroitin sulfate proteoglycan 5 (neuroglycan C)	20201213	-
9606	10677	AVIL	-	ADVIL|DOC6|NPHS21|p92	MIM:613397|HGNC:HGNC:14188|Ensembl:ENSG00000135407	12	12q14.1	advillin	protein-coding	AVIL	advillin	O	advillin	20210123	-
9606	10678	B3GNT2	-	3-Gn-T1|3-Gn-T2|B3GN-T2|B3GNT|B3GNT-2|B3GNT1|BETA3GNT|BGNT2|BGnT-2|beta-1|beta3Gn-T1|beta3Gn-T2	MIM:605581|HGNC:HGNC:15629|Ensembl:ENSG00000170340	2	2p15	UDP-GlcNAc:betaGal beta-1,3-N-acetylglucosaminyltransferase 2	protein-coding	B3GNT2	UDP-GlcNAc:betaGal beta-1,3-N-acetylglucosaminyltransferase 2	O	N-acetyllactosaminide beta-1,3-N-acetylglucosaminyltransferase 2|UDP-GlcNAc:betaGal beta-1,3-N-acetylglucosaminyltransferase 1|beta-1,3-N-acetylglucosaminyltransferase bGnT-1|beta-1,3-N-acetylglucosaminyltransferase bGnT-2	20201213	-
9606	10681	GNB5	-	GB5|IDDCA|LADCI|gbeta5	MIM:604447|HGNC:HGNC:4401|Ensembl:ENSG00000069966	15	15q21.2	G protein subunit beta 5	protein-coding	GNB5	G protein subunit beta 5	O	guanine nucleotide-binding protein subunit beta-5|G protein, beta subunit 5L|guanine nucleotide binding protein (G protein), beta 5|guanine nucleotide-binding protein, beta subunit 5L|transducin beta chain 5	20201213	-
9606	10682	EBP	-	CDPX2|CHO2|CPX|CPXD|MEND	MIM:300205|HGNC:HGNC:3133|Ensembl:ENSG00000147155	X	Xp11.23	EBP cholestenol delta-isomerase	protein-coding	EBP	EBP cholestenol delta-isomerase	O	3-beta-hydroxysteroid-Delta(8),Delta(7)-isomerase|3-beta-hydroxysteroid-delta-8,delta-7-isomerase|Chondrodysplasia punctata-2, X-linked dominant (Happle syndrome)|D8-D7 sterol isomerase|cholestenol Delta-isomerase|delta(8)-Delta(7) sterol isomerase|emopamil binding protein (sterol isomerase)|emopamil-binding protein|sterol 8-isomerase	20201124	-
9606	10683	DLL3	-	SCDO1	MIM:602768|HGNC:HGNC:2909|Ensembl:ENSG00000090932	19	19q13.2	delta like canonical Notch ligand 3	protein-coding	DLL3	delta like canonical Notch ligand 3	O	delta-like protein 3|delta-like 3|delta3|drosophila Delta homolog 3	20201124	-
9606	10686	CLDN16	-	HOMG3|PCLN1	MIM:603959|HGNC:HGNC:2037|Ensembl:ENSG00000113946	3	3q28	claudin 16	protein-coding	CLDN16	claudin 16	O	claudin-16|hypomagnesemia 3, with hypercalciuria and nephrocalcinosis|paracellin-1	20201124	-
9606	10687	PNMA2	-	MA2|MM2|RGAG2	MIM:603970|HGNC:HGNC:9159|Ensembl:ENSG00000240694	8	8p21.2	PNMA family member 2	protein-coding	PNMA2	PNMA family member 2	O	paraneoplastic antigen Ma2|40 kDa neuronal protein|onconeuronal antigen MA2|paraneoplastic Ma antigen 2|paraneoplastic neuronal antigen MM2|retrotransposon gag domain containing 2	20201124	-
9606	10688	CRSP5	-	CRSP85	HGNC:HGNC:2374	-	-	cofactor required for Sp1 transcriptional activation subunit 5	protein-coding	CRSP5	cofactor required for Sp1 transcriptional activation subunit 5	O	cofactor required for Sp1 transcriptional activation subunit 5|cofactor required for Sp1 transcriptional activation, subunit 5, 85kDa	20190324	-
9606	10690	FUT9	-	Fuc-TIX	MIM:606865|HGNC:HGNC:4020|Ensembl:ENSG00000172461	6	6q16.1	fucosyltransferase 9	protein-coding	FUT9	fucosyltransferase 9	O	4-galactosyl-N-acetylglucosaminide 3-alpha-L-fucosyltransferase 9|alpha-(1,3)-fucosyltransferase 9|fucT-IX|fucosyltransferase 9 (alpha (1,3) fucosyltransferase)|fucosyltransferase IX|galactoside 3-L-fucosyltransferase	20201124	-
9606	10691	GMEB1	-	P96PIF|PIF96	MIM:604409|HGNC:HGNC:4370|Ensembl:ENSG00000162419	1	1p35.3	glucocorticoid modulatory element binding protein 1	protein-coding	GMEB1	glucocorticoid modulatory element binding protein 1	O	glucocorticoid modulatory element-binding protein 1|DNA-binding protein p96PIF|PIF p96|parvovirus initiation factor p96	20201213	-
9606	10692	RRH	-	-	MIM:605224|HGNC:HGNC:10450|Ensembl:ENSG00000180245	4	4q25	retinal pigment epithelium-derived rhodopsin homolog	protein-coding	RRH	retinal pigment epithelium-derived rhodopsin homolog	O	visual pigment-like receptor peropsin|peropsin	20201124	-
9606	10693	CCT6B	-	CCT-zeta-2|CCTZ-2|Cctz2|TCP-1-zeta-2|TSA303	MIM:610730|HGNC:HGNC:1621|Ensembl:ENSG00000132141	17	17q12	chaperonin containing TCP1 subunit 6B	protein-coding	CCT6B	chaperonin containing TCP1 subunit 6B	O	T-complex protein 1 subunit zeta-2|chaperonin containing TCP1, subunit 6B (zeta 2)|chaperonin-containing T-complex polypeptide 1, subunit 6B|testis-specific Tcp20|testis-specific protein TSA303	20201213	-
9606	10694	CCT8	-	C21orf112|Cctq|D21S246|PRED71	MIM:617786|HGNC:HGNC:1623|Ensembl:ENSG00000156261	21	21q21.3	chaperonin containing TCP1 subunit 8	protein-coding	CCT8	chaperonin containing TCP1 subunit 8	O	T-complex protein 1 subunit theta|CCT-theta|TCP-1-theta|chaperonin containing T-complex polypeptide 1 subunit 8|chaperonin containing TCP1, subunit 8 (theta)|renal carcinoma antigen NY-REN-15	20210103	-
9606	10695	CNPY3	-	CAG4A|DEE60|EIEE60|ERDA5|PRAT4A|TNRC5	MIM:610774|HGNC:HGNC:11968|Ensembl:ENSG00000137161	6	6p21.1	canopy FGF signaling regulator 3	protein-coding	CNPY3	canopy FGF signaling regulator 3	O	protein canopy homolog 3|CAG repeat containing|CTG repeat protein 4a|expanded repeat-domain protein CAG/CTG 5|protein associated with TLR4|protein associated with Toll-like receptor 4A|trinucleotide repeat-containing gene 5 protein	20210123	-
9606	10699	CORIN	-	ATC2|CRN|Lrp4|PEE5|TMPRSS10	MIM:605236|HGNC:HGNC:19012|Ensembl:ENSG00000145244	4	4p12	corin, serine peptidase	protein-coding	CORIN	corin, serine peptidase	O	atrial natriuretic peptide-converting enzyme|heart-specific serine proteinase ATC2|pro-ANP-convertase|pro-ANP-converting enzyme|transmembrane protease serine 10	20201213	-
9606	10712	FAM189B	-	C1orf2|COTE1	HGNC:HGNC:1233|Ensembl:ENSG00000160767	1	1q22	family with sequence similarity 189 member B	protein-coding	FAM189B	family with sequence similarity 189 member B	O	protein FAM189B	20201124	-
9606	10713	USP39	-	65K|CGI-21|HSPC332|SAD1|SNRNP65	MIM:611594|HGNC:HGNC:20071|Ensembl:ENSG00000168883	2	2p11.2	ubiquitin specific peptidase 39	protein-coding	USP39	ubiquitin specific peptidase 39	O	U4/U6.U5 tri-snRNP-associated protein 2|SAD1 homolog|SnRNP assembly defective 1 homolog|U4/U6.U5 tri-snRNP-associated 65 kDa protein|inactive ubiquitin-specific peptidase 39|small nuclear ribonucleoprotein 65kDa (U4/U6.U5)|ubiquitin specific protease 39	20210103	-
9606	10714	POLD3	-	P66|P68|PPP1R128	MIM:611415|HGNC:HGNC:20932|Ensembl:ENSG00000077514	11	11q13.4	DNA polymerase delta 3, accessory subunit	protein-coding	POLD3	DNA polymerase delta 3, accessory subunit	O	DNA polymerase delta subunit 3|DNA polymerase delta subunit C|DNA polymerase delta subunit p66|DNA polymerase delta subunit p68|Pol delta C subunit (p66)|polymerase (DNA) delta 3, accessory subunit|polymerase (DNA-directed), delta 3, accessory subunit|protein phosphatase 1, regulatory subunit 128	20210110	-
9606	10715	CERS1	-	EPM8|GDF-1|GDF1|LAG1|LASS1|UOG1	MIM:606919|HGNC:HGNC:14253|Ensembl:ENSG00000223802	19	19p13.11	ceramide synthase 1	protein-coding	CERS1	ceramide synthase 1	O	ceramide synthase 1|Embryonic growth/differentiation factor 1|longevity assurance (LAG1, S. cerevisiae) homolog 1|longevity assurance gene 1 protein homolog 1|protein UOG-1|upstream of GDF1	20201208	-
9606	10716	TBR1	-	IDDAS|TBR-1|TES-56	MIM:604616|HGNC:HGNC:11590|Ensembl:ENSG00000136535	2	2q24.2	T-box brain transcription factor 1	protein-coding	TBR1	T-box brain transcription factor 1	O	T-box brain protein 1|T-box, brain 1|T-brain-1	20201213	-
9606	10717	AP4B1	-	BETA-4|CPSQ5|SPG47	MIM:607245|HGNC:HGNC:572|Ensembl:ENSG00000134262	1	1p13.2	adaptor related protein complex 4 subunit beta 1	protein-coding	AP4B1	adaptor related protein complex 4 subunit beta 1	O	AP-4 complex subunit beta-1|AP-4 adaptor complex subunit beta|adaptor related protein complex 4 beta 1 subunit|beta 4 subunit of AP-4|beta4-adaptin|spastic paraplegia 47	20210103	-
9606	10718	NRG3	-	HRG3|pro-NRG3	MIM:605533|HGNC:HGNC:7999|Ensembl:ENSG00000185737	10	10q23.1	neuregulin 3	protein-coding	NRG3	neuregulin 3	O	pro-neuregulin-3, membrane-bound isoform|neuregulin-3-like polypeptide	20210118	-
9606	10720	UGT2B11	-	-	MIM:603064|HGNC:HGNC:12545|Ensembl:ENSG00000213759	4	4q13.2	UDP glucuronosyltransferase family 2 member B11	protein-coding	UGT2B11	UDP glucuronosyltransferase family 2 member B11	O	UDP-glucuronosyltransferase 2B11|UDP glucuronosyltransferase 2 family, polypeptide B11|UDP glycosyltransferase 2 family protein|UDP glycosyltransferase 2 family, polypeptide B11|UDPGT 2B11	20201124	-
9606	10721	POLQ	-	PRO0327	MIM:604419|HGNC:HGNC:9186|Ensembl:ENSG00000051341	3	3q13.33	DNA polymerase theta	protein-coding	POLQ	DNA polymerase theta	O	DNA polymerase theta|epididymis secretory sperm binding protein|polymerase (DNA directed), theta|polymerase (DNA) theta	20210103	-
9606	10723	SLC12A7	-	KCC4	MIM:604879|HGNC:HGNC:10915|Ensembl:ENSG00000113504	5	5p15.33	solute carrier family 12 member 7	protein-coding	SLC12A7	solute carrier family 12 member 7	O	solute carrier family 12 member 7|K-Cl cotransporter 4|SUCO/SLC12A7 fusion|electroneutral potassium-chloride cotransporter 4|potassium/chloride transporter KCC4|solute carrier family 12 (potassium/chloride transporter), member 7|solute carrier family 12 (potassium/chloride transporters), member 7	20201124	-
9606	10724	OGA	-	MEA5|MGEA5|NCOAT	MIM:604039|HGNC:HGNC:7056|Ensembl:ENSG00000198408	10	10q24.32	O-GlcNAcase	protein-coding	OGA	O-GlcNAcase	O	protein O-GlcNAcase|N-acetyl-beta-D-glucosaminidase|N-acetyl-beta-glucosaminidase|beta-N-acetylglucosaminidase|beta-N-acetylhexosaminidase|beta-hexosaminidase|bifunctional protein NCOAT|hyaluronidase in meningioma|meningioma expressed antigen 5 (hyaluronidase)|meningioma-expressed antigen 5|nuclear cytoplasmic O-GlcNAcase and acetyltransferase	20210103	-
9606	10725	NFAT5	-	NF-AT5|NFATL1|NFATZ|OREBP|TONEBP	MIM:604708|HGNC:HGNC:7774|Ensembl:ENSG00000102908	16	16q22.1	nuclear factor of activated T cells 5	protein-coding	NFAT5	nuclear factor of activated T cells 5	O	nuclear factor of activated T-cells 5|NFAT-like protein 1|T-cell transcription factor NFAT5|TonE-binding protein|glutamine rich protein H65|nuclear factor of activated T-cells 5, tonicity-responsive|osmotic response element-binding protein|tonicity-responsive enhancer-binding protein	20201213	-
9606	10726	NUDC	-	HNUDC|MNUDC|NPD011	MIM:610325|HGNC:HGNC:8045|Ensembl:ENSG00000090273	1	1p36.11	nuclear distribution C, dynein complex regulator	protein-coding	NUDC	nuclear distribution C, dynein complex regulator	O	nuclear migration protein nudC|nuclear distribution C homolog|nuclear distribution gene C homolog|nuclear distribution protein C homolog|nudC nuclear distribution protein	20201213	-
9606	10728	PTGES3	-	P23|TEBP|cPGES	MIM:607061|HGNC:HGNC:16049|Ensembl:ENSG00000110958	12	12q13.3|12	prostaglandin E synthase 3	protein-coding	PTGES3	prostaglandin E synthase 3	O	prostaglandin E synthase 3|Hsp90 co-chaperone|cytosolic prostaglandin E synthase|cytosolic prostaglandin E2 synthase|progesterone receptor complex p23|prostaglandin E synthase 3 (cytosolic)|telomerase-binding protein p23|unactive progesterone receptor, 23 kD	20201206	-
9606	10730	YME1L1	-	FTSH|MEG4|OPA11|PAMP|YME1L	MIM:607472|HGNC:HGNC:12843|Ensembl:ENSG00000136758	10	10p12.1	YME1 like 1 ATPase	protein-coding	YME1L1	YME1 like 1 ATPase	O	ATP-dependent zinc metalloprotease YME1L1|ATP-dependent metalloprotease FtsH1 homolog|YME1-like protein 1|meg-4|presenilin-associated metalloprotease	20201124	-
9606	10732	TCFL5	-	CHA|E2BP-1|Figlb|SOSF1|bHLHe82	MIM:604745|HGNC:HGNC:11646|Ensembl:ENSG00000101190	20	20q13.33	transcription factor like 5	protein-coding	TCFL5	transcription factor like 5	O	transcription factor-like 5 protein|HPV-16 E2-binding protein 1|cha transcription factor|spermatogenesis- and oogenesis-specific bHLH-containing protein 1|transcription factor-like 5 (basic helix-loop-helix)	20201206	-
9606	10733	PLK4	-	MCCRP2|SAK|STK18	MIM:605031|HGNC:HGNC:11397|Ensembl:ENSG00000142731	4	4q28.1	polo like kinase 4	protein-coding	PLK4	polo like kinase 4	O	serine/threonine-protein kinase PLK4|Snk akin kinase|serine/threonine-protein kinase 18|serine/threonine-protein kinase Sak	20201213	-
9606	10734	STAG3	-	-	MIM:608489|HGNC:HGNC:11356|Ensembl:ENSG00000066923	7	7q22.1	stromal antigen 3	protein-coding	STAG3	stromal antigen 3	O	cohesin subunit SA-3|SCC3 homolog 3|stromalin-3	20201213	-
9606	10735	STAG2	-	HPE13|MKMS|NEDXCF|SA-2|SA2|SCC3B|bA517O1.1	MIM:300826|HGNC:HGNC:11355|Ensembl:ENSG00000101972	X	Xq25	stromal antigen 2	protein-coding	STAG2	stromal antigen 2	O	cohesin subunit SA-2|SCC3 homolog 2	20210123	-
9606	10736	SIX2	-	-	MIM:604994|HGNC:HGNC:10888|Ensembl:ENSG00000170577	2	2p21	SIX homeobox 2	protein-coding	SIX2	SIX homeobox 2	O	homeobox protein SIX2|sine oculis homeobox homolog 2	20201213	-
9606	10737	RFPL3S	-	NCRNA00005|RFPL3-AS|RFPL3-AS1|RFPL3ANT|RFPL3AS	MIM:605971|HGNC:HGNC:9981|Ensembl:ENSG00000205853	22	22q12.3	RFPL3 antisense	ncRNA	RFPL3S	RFPL3 antisense	O	RFPL3 antisense RNA 1 (non-protein coding)|non-protein coding RNA 5|ret finger protein-like 3 antisense	20201124	-
9606	10738	RFPL3	-	RNF120	MIM:605970|HGNC:HGNC:9980|Ensembl:ENSG00000128276	22	22q12.3	ret finger protein like 3	protein-coding	RFPL3	ret finger protein like 3	O	ret finger protein-like 3	20201124	-
9606	10739	RFPL2	-	RNF79	MIM:605969|HGNC:HGNC:9979|Ensembl:ENSG00000128253	22	22q12.3	ret finger protein like 2	protein-coding	RFPL2	ret finger protein like 2	O	ret finger protein-like 2|RING finger protein 79	20201124	-
9606	10740	RFPL1S	-	NCRNA00006|RFPL1-AS|RFPL1-AS1|RFPL1AS	MIM:605972|HGNC:HGNC:9978	22	22q12.2	RFPL1 antisense RNA 1	ncRNA	RFPL1S	RFPL1 antisense RNA 1	O	RFPL1 antisense RNA 1 (non-protein coding)|non-protein coding RNA 6	20201124	-
9606	10741	RBBP9	-	BOG|RBBP10	MIM:602908|HGNC:HGNC:9892|Ensembl:ENSG00000089050	20	20p11.23	RB binding protein 9, serine hydrolase	protein-coding	RBBP9	RB binding protein 9, serine hydrolase	O	serine hydrolase RBBP9|B5T overexpressed gene protein|RBBP-10|RBBP-9|putative hydrolase RBBP9|retinoblastoma-binding protein 10|retinoblastoma-binding protein 9|retinoma-binding protein 9	20201124	-
9606	10742	RAI2	-	-	MIM:300217|HGNC:HGNC:9835|Ensembl:ENSG00000131831	X	Xp22.13	retinoic acid induced 2	protein-coding	RAI2	retinoic acid induced 2	O	retinoic acid-induced protein 2	20201124	-
9606	10743	RAI1	-	SMCR|SMS	MIM:607642|HGNC:HGNC:9834|Ensembl:ENSG00000108557	17	17p11.2	retinoic acid induced 1	protein-coding	RAI1	retinoic acid induced 1	O	retinoic acid-induced protein 1|Smith-Magenis syndrome chromosome region	20210123	-
9606	10744	PTTG2	-	-	MIM:604231|HGNC:HGNC:9691|Ensembl:ENSG00000250254	4	4p14	pituitary tumor-transforming 2	protein-coding	PTTG2	pituitary tumor-transforming 2	O	securin-2|pituitary tumor-transforming gene 2 protein	20201124	-
9606	10745	PHTF1	-	PHTF	MIM:604950|HGNC:HGNC:8939|Ensembl:ENSG00000116793	1	1p13.2	putative homeodomain transcription factor 1	protein-coding	PHTF1	putative homeodomain transcription factor 1	O	protein PHTF1	20201213	-
9606	10746	MAP3K2	-	MEKK2|MEKK2B	MIM:609487|HGNC:HGNC:6854|Ensembl:ENSG00000169967	2	2q14.3	mitogen-activated protein kinase kinase kinase 2	protein-coding	MAP3K2	mitogen-activated protein kinase kinase kinase 2	O	mitogen-activated protein kinase kinase kinase 2|MAP/ERK kinase kinase 2|MAPK/ERK kinase kinase 2|MEK kinase 2|MEKK 2	20201213	-
9606	10747	MASP2	-	MAP19|MASP-2|MASP1P1|sMAP	MIM:605102|HGNC:HGNC:6902|Ensembl:ENSG00000009724	1	1p36.22	mannan binding lectin serine peptidase 2	protein-coding	MASP2	mannan binding lectin serine peptidase 2	O	mannan-binding lectin serine protease 2|MBL-associated plasma protein of 19 kD|MBL-associated serine protease 2|mannan-binding lectin serine peptidase 1 pseudogene 1|mannan-binding lectin serine protease 1 pseudogene 1|mannose-binding protein-associated serine protease 2|small MBL-associated protein	20201213	-
9606	10748	KLRA1P	-	KLRA1|KLRAP1|LY49L|Ly-49L|Ly49	MIM:604274|HGNC:HGNC:6372	12	12p13.2	killer cell lectin like receptor A1, pseudogene	pseudo	KLRA1P	killer cell lectin like receptor A1, pseudogene	O	killer cell lectin-like receptor subfamily A pseudogene 1|killer cell lectin-like receptor subfamily A, member 1, pseudogene	20201124	-
9606	10749	KIF1C	-	LTXS1|SATX2|SAX2|SPAX2|SPG58	MIM:603060|HGNC:HGNC:6317|Ensembl:ENSG00000129250	17	17p13.2	kinesin family member 1C	protein-coding	KIF1C	kinesin family member 1C	O	kinesin-like protein KIF1C|spastic ataxia 2 (autosomal recessive)	20210103	-
9606	10750	GRAP	-	DFNB114	MIM:604330|HGNC:HGNC:4562|Ensembl:ENSG00000154016	17	17p11.2	GRB2 related adaptor protein	protein-coding	GRAP	GRB2 related adaptor protein	O	GRB2-related adapter protein|growth factor receptor-bound protein 2-related adaptor protein	20210123	-
9606	10751	OFD1P18Y	-	71-7A2|CYorf1|OFD1P18|OFD1PY18	HGNC:HGNC:2589	Y	Yq11.23	OFD1 pseudogene 18 Y-linked	pseudo	OFD1P18Y	OFD1 pseudogene 18 Y-linked	O	OFD1 pseudogene, Y-linked 18	20201124	-
9606	10752	CHL1	-	CALL|L1CAM2	MIM:607416|HGNC:HGNC:1939|Ensembl:ENSG00000134121	3	3p26.3	cell adhesion molecule L1 like	protein-coding	CHL1	cell adhesion molecule L1 like	O	neural cell adhesion molecule L1-like protein|L1 cell adhesion molecule 2|cell adhesion molecule with homology to L1CAM (close homolog of L1)|cell adhesion molecule with homology to L1CAM (close homologue of L1)|close homolog of L1	20201213	-
9606	10753	CAPN9	-	GC36|nCL-4	MIM:606401|HGNC:HGNC:1486|Ensembl:ENSG00000135773	1	1q42.2	calpain 9	protein-coding	CAPN9	calpain 9	O	calpain-9|digestive tract-specific calpain|new calpain 4|novel calpain large subunit-4	20201213	-
9606	10755	GIPC1	-	C19orf3|GIPC|GLUT1CBP|Hs.6454|IIP-1|NIP|OPDM2|RGS19IP1|SEMCAP|SYNECTIIN|SYNECTIN|TIP-2	MIM:605072|HGNC:HGNC:1226|Ensembl:ENSG00000123159	19	19p13.12	GIPC PDZ domain containing family member 1	protein-coding	GIPC1	GIPC PDZ domain containing family member 1	O	PDZ domain-containing protein GIPC1|GAIP C-terminus-interacting protein|GLUT1 C-terminal binding protein|IGF-1 receptor interacting protein 1|RGS-GAIP-interacting protein|RGS19-interacting protein 1|regulator of G-protein signalling 19 interacting protein 1|tax interaction protein 2	20210123	-
9606	10758	TRAF3IP2	-	ACT1|C6orf2|C6orf4|C6orf5|C6orf6|CANDF8|CIKS|PSORS13	MIM:607043|HGNC:HGNC:1343|Ensembl:ENSG00000056972	6	6q21	TRAF3 interacting protein 2	protein-coding	TRAF3IP2	TRAF3 interacting protein 2	O	E3 ubiquitin ligase TRAF3IP2|E3 ubiquitin-protein ligase CIKS|NFkB-activating protein ACT1|adapter protein CIKS|connection to IKK and SAPK/JNK|nuclear factor NF-kappa-B activator 1|symbol withdrawn, see C6orf4	20201213	-
9606	10761	PLAC1	-	CT92|OOSP2B|OOSP2L	MIM:300296|HGNC:HGNC:9044|Ensembl:ENSG00000170965	X	Xq26.3	placenta enriched 1	protein-coding	PLAC1	placenta enriched 1	O	placenta-specific protein 1|cancer/testis antigen 92|placenta specific 1	20201124	-
9606	10762	NUP50	-	NPAP60|NPAP60L	MIM:604646|HGNC:HGNC:8065|Ensembl:ENSG00000093000	22	22q13.31	nucleoporin 50	protein-coding	NUP50	nucleoporin 50	O	nuclear pore complex protein Nup50|50 kDa nucleoporin|nuclear pore-associated protein 60L|nucleoporin 50kD|nucleoporin 50kDa|nucleoporin Nup50	20201213	-
9606	10763	NES	-	Nbla00170	MIM:600915|HGNC:HGNC:7756|Ensembl:ENSG00000132688	1	1q23.1	nestin	protein-coding	NES	nestin	O	nestin	20210103	-
9606	10765	KDM5B	-	CT31|JARID1B|MRT65|PLU-1|PLU1|PPP1R98|PUT1|RBBP2H1A|RBP2-H1	MIM:605393|HGNC:HGNC:18039|Ensembl:ENSG00000117139	1	1q32.1	lysine demethylase 5B	protein-coding	KDM5B	lysine demethylase 5B	O	lysine-specific demethylase 5B|[histone H3]-trimethyl-L-lysine(4) demethylase 5B|cancer/testis antigen 31|histone demethylase JARID1B|jumonji, AT rich interactive domain 1B|jumonji/ARID domain-containing protein 1B|lysine (K)-specific demethylase 5B|protein phosphatase 1, regulatory subunit 98|putative DNA/chromatin binding motif|retinoblastoma-binding protein 2 homolog 1|retinoblastoma-binding protein 2, homolog 1A	20210114	-
9606	10766	TOB2	-	APRO5|TOB4|TOBL|TROB2	MIM:607396|HGNC:HGNC:11980|Ensembl:ENSG00000183864	22	22q13.2	transducer of ERBB2, 2	protein-coding	TOB2	transducer of ERBB2, 2	O	protein Tob2|protein Tob4|transducer of erbB-2 2	20201213	-
9606	10767	HBS1L	-	EF-1a|ERFS|HBS1|HSPC276|eRF3c	MIM:612450|HGNC:HGNC:4834|Ensembl:ENSG00000112339	6	6q23.3	HBS1 like translational GTPase	protein-coding	HBS1L	HBS1 like translational GTPase	O	HBS1-like protein|ERF3-similar protein|Hsp70 subfamily B suppressor 1-like protein|eRF3 family member	20201206	-
9606	10768	AHCYL1	-	DCAL|IRBIT|PPP1R78|PRO0233|XPVKONA	MIM:607826|HGNC:HGNC:344|Ensembl:ENSG00000168710	1	1p13.3	adenosylhomocysteinase like 1	protein-coding	AHCYL1	adenosylhomocysteinase like 1	O	S-adenosylhomocysteine hydrolase-like protein 1|DC-expressed AHCY-like molecule|IP(3)Rs binding protein released with IP(3)|S-adenosyl homocysteine hydrolase homolog|S-adenosyl-L-homocysteine hydrolase 2|adenosylhomocysteinase 2|adoHcyase 2|dendritic cell expressed AHCY-like protein|epididymis secretory sperm binding protein|inositol 1,4,5-trisphosphate receptor-binding protein|protein phosphatase 1, regulatory subunit 78|putative adenosylhomocysteinase 2	20210103	-
9606	10769	PLK2	-	SNK|hPlk2|hSNK	MIM:607023|HGNC:HGNC:19699|Ensembl:ENSG00000145632	5	5q11.2	polo like kinase 2	protein-coding	PLK2	polo like kinase 2	O	serine/threonine-protein kinase PLK2|PLK-2|serine/threonine-protein kinase SNK|serum-inducible kinase	20201124	-
9606	10771	ZMYND11	-	BRAM1|BS69|MRD30	MIM:608668|HGNC:HGNC:16966|Ensembl:ENSG00000015171	10	10p15.3	zinc finger MYND-type containing 11	protein-coding	ZMYND11	zinc finger MYND-type containing 11	O	zinc finger MYND domain-containing protein 11|adenovirus 5 E1A-binding protein|bone morphogenetic protein receptor-associated molecule 1	20201206	-
9606	10772	SRSF10	-	FUSIP1|FUSIP2|NSSR|PPP1R149|SFRS13|SFRS13A|SRp38|SRrp40|TASR|TASR1|TASR2	MIM:605221|HGNC:HGNC:16713|Ensembl:ENSG00000188529	1	1p36.11	serine and arginine rich splicing factor 10	protein-coding	SRSF10	serine and arginine rich splicing factor 10	O	serine/arginine-rich splicing factor 10|40 kDa SR-repressor protein|FUS interacting protein (serine-arginine rich) 1|FUS-interacting protein (serine-arginine rich) 2|SR splicing factor 10|TLS-associated SR protein|TLS-associated protein TASR|TLS-associated protein with SR repeats|TLS-associated protein with Ser-Arg repeats|TLS-associated serine-arginine protein 1|TLS-associated serine-arginine protein 2|neural-salient SR protein|protein phosphatase 1, regulatory subunit 149|serine-arginine repressor protein (40 kDa)|splicing factor SRp38|splicing factor, arginine/serine-rich 13|splicing factor, arginine/serine-rich 13A	20210103	-
9606	10773	ZBTB6	-	ZID|ZNF482	MIM:605976|HGNC:HGNC:16764|Ensembl:ENSG00000186130	9	9q33.2	zinc finger and BTB domain containing 6	protein-coding	ZBTB6	zinc finger and BTB domain containing 6	O	zinc finger and BTB domain-containing protein 6|zinc finger protein 482|zinc finger protein with interaction domain	20201124	-
9606	10774	DHS	-	-	MIM:194380	16	16q23-q24	dehydrated hereditary stomatocytosis	unknown	-	-	-	-	20170402	-
9606	10775	POP4	-	RPP29	MIM:606114|HGNC:HGNC:30081|Ensembl:ENSG00000105171	19	19q12	POP4 homolog, ribonuclease P/MRP subunit	protein-coding	POP4	POP4 homolog, ribonuclease P/MRP subunit	O	ribonuclease P protein subunit p29|hPOP4	20201124	-
9606	10776	ARPP19	-	ARPP-16|ARPP-19|ARPP16|ENSAL	MIM:605487|HGNC:HGNC:16967|Ensembl:ENSG00000128989	15	15q21.2	cAMP regulated phosphoprotein 19	protein-coding	ARPP19	cAMP regulated phosphoprotein 19	O	cAMP-regulated phosphoprotein 19|cAMP-regulated phosphoprotein 19kDa|cyclic AMP phosphoprotein, 19 kD	20201129	-
9606	10777	ARPP21	-	ARPP-21|R3HDM3|RCS|TARPP	MIM:605488|HGNC:HGNC:16968|Ensembl:ENSG00000172995	3	3p22.3	cAMP regulated phosphoprotein 21	protein-coding	ARPP21	cAMP regulated phosphoprotein 21	O	cAMP-regulated phosphoprotein 21|R3H domain containing 3|cAMP regulated phosphoprotein 21kDa|cyclic AMP-regulated phosphoprotein, 21 kD|thymocyte cAMP-regulated phosphoprotein	20201124	-
9606	10778	ZNF271P	-	CT-ZFP48|HZF7|ZNF-EB|ZNF-dp|ZNF271|ZNFEB	MIM:604754|HGNC:HGNC:13065|Ensembl:ENSG00000257267	18	18q12.2	zinc finger protein 271, pseudogene	pseudo	ZNF271P	zinc finger protein 271, pseudogene	O	C2H2 (Kruppel-type) zinc finger protein pseudogene|EBV-induced zinc finger protein|Zinc finger protein HZF7|Zinc finger protein ZNFphex133|Zinc finger protein dp|epstein-barr virus-induced zinc finger protein	20201124	-
9606	10780	ZNF234	-	HZF4|ZNF269	MIM:604750|HGNC:HGNC:13027|Ensembl:ENSG00000263002	19	19q13.31	zinc finger protein 234	protein-coding	ZNF234	zinc finger protein 234	O	zinc finger protein 234|C2-H2 type zinc finger protein|Homo sapiens zinc finger 234|zinc finger protein 234, partial sequence|zinc finger protein 269|zinc finger protein 4|zinc finger protein HZF4	20201124	-
9606	10781	ZNF266	-	HZF1	MIM:604751|HGNC:HGNC:13059|Ensembl:ENSG00000174652	19	19p13.2	zinc finger protein 266	protein-coding	ZNF266	zinc finger protein 266	O	zinc finger protein 266|zinc finger protein 1|zinc finger protein HZF1	20201213	-
9606	10782	ZNF274	-	HFB101|ZF2|ZKSCAN19|ZSCAN51	MIM:605467|HGNC:HGNC:13068|Ensembl:ENSG00000171606	19	19q13.43	zinc finger protein 274	protein-coding	ZNF274	zinc finger protein 274	O	neurotrophin receptor-interacting factor homolog|KRAB zinc finger protein HFB101|zinc finger protein HFB101|zinc finger protein with KRAB and SCAN domains 19|zinc finger protein zfp2	20201213	-
9606	10783	NEK6	-	SID6-1512	MIM:604884|HGNC:HGNC:7749|Ensembl:ENSG00000119408	9	9q33.3	NIMA related kinase 6	protein-coding	NEK6	NIMA related kinase 6	O	serine/threonine-protein kinase Nek6|NIMA (never in mitosis gene a)-related kinase 6|never in mitosis A-related kinase 6|nimA-related protein kinase 6|protein kinase SID6-1512|putative serine-threonine protein kinase	20201213	-
9606	10785	WDR4	-	GAMOS6|MIGSB|TRM82|TRMT82|hWH	MIM:605924|HGNC:HGNC:12756|Ensembl:ENSG00000160193	21	21q22.3	WD repeat domain 4	protein-coding	WDR4	WD repeat domain 4	O	tRNA (guanine-N(7)-)-methyltransferase non-catalytic subunit WDR4|TRM82 tRNA methyltransferase 82 homolog|WD repeat-containing protein 4|protein Wuho homolog|tRNA (guanine-N(7)-)-methyltransferase subunit WDR4	20210123	-
9606	10786	SLC17A3	-	GOUT4|NPT4|UAQTL4	MIM:611034|HGNC:HGNC:10931|Ensembl:ENSG00000124564	6	6p22.2	solute carrier family 17 member 3	protein-coding	SLC17A3	solute carrier family 17 member 3	O	sodium-dependent phosphate transport protein 4|Na(+)/PI cotransporter 4|sodium/phosphate cotransporter 4|solute carrier family 17 (organic anion transporter), member 3|solute carrier family 17 (sodium phosphate), member 3	20201124	-
9606	10787	NCKAP1	-	HEM2|NAP1|NAP125|p125Nap1	MIM:604891|HGNC:HGNC:7666|Ensembl:ENSG00000061676	2	2q32.1	NCK associated protein 1	protein-coding	NCKAP1	NCK associated protein 1	O	nck-associated protein 1|membrane-associated protein HEM-2	20210123	-
9606	10788	IQGAP2	-	-	MIM:605401|HGNC:HGNC:6111|Ensembl:ENSG00000145703	5	5q13.3	IQ motif containing GTPase activating protein 2	protein-coding	IQGAP2	IQ motif containing GTPase activating protein 2	O	ras GTPase-activating-like protein IQGAP2	20201213	-
9606	10789	NUDCP2	-	-	HGNC:HGNC:8047	2	2q31.2	nuclear distribution C pseudogene 2	pseudo	NUDCP2	nuclear distribution C pseudogene 2	O	nuclear distribution gene C homolog, pseudogene 2|nudC nucelar distribution protein pseudogene 2	20201124	-
9606	10790	NUDCP1	-	-	HGNC:HGNC:8046	2	2q23.3	nuclear distribution C pseudogene 1	pseudo	NUDCP1	nuclear distribution C pseudogene 1	O	nuclear distribution gene C homolog, pseudogene 1|nudC nucelar distribution protein pseudogene 1	20201124	-
9606	10791	VAMP5	-	-	MIM:607029|HGNC:HGNC:12646|Ensembl:ENSG00000168899	2	2p11.2	vesicle associated membrane protein 5	protein-coding	VAMP5	vesicle associated membrane protein 5	O	vesicle-associated membrane protein 5|VAMP-5|myobrevin	20201213	-
9606	10793	ZNF273	-	HZF9	MIM:604756|HGNC:HGNC:13067|Ensembl:ENSG00000198039	7	7q11.21	zinc finger protein 273	protein-coding	ZNF273	zinc finger protein 273	O	zinc finger protein 273|zinc finger protein 9|zinc finger protein HZF9	20201213	-
9606	10794	ZNF460	-	HZF8|ZNF272	MIM:604755|HGNC:HGNC:21628|Ensembl:ENSG00000197714	19	19q13.43	zinc finger protein 460	protein-coding	ZNF460	zinc finger protein 460	O	zinc finger protein 460|zinc finger protein 272|zinc finger protein HZF8	20201213	-
9606	10795	ZNF268	-	HZF3	MIM:604753|HGNC:HGNC:13061|Ensembl:ENSG00000090612	12	12q24.33	zinc finger protein 268	protein-coding	ZNF268	zinc finger protein 268	O	zinc finger protein 268|zinc finger protein 3|zinc finger protein HZF3	20201124	-
9606	10797	MTHFD2	-	NMDMC	MIM:604887|HGNC:HGNC:7434|Ensembl:ENSG00000065911	2	2p13.1	methylenetetrahydrofolate dehydrogenase (NADP+ dependent) 2, methenyltetrahydrofolate cyclohydrolase	protein-coding	MTHFD2	methylenetetrahydrofolate dehydrogenase (NADP+ dependent) 2, methenyltetrahydrofolate cyclohydrolase	O	bifunctional methylenetetrahydrofolate dehydrogenase/cyclohydrolase, mitochondrial|NAD-dependent methylene tetrahydrofolate dehydrogenase cyclohydrolase	20210114	-
9606	10798	OR5I1	-	HSOlf1|OLF1	MIM:608496|HGNC:HGNC:8347|Ensembl:ENSG00000167825	11	11q12.1	olfactory receptor family 5 subfamily I member 1	protein-coding	OR5I1	olfactory receptor family 5 subfamily I member 1	O	olfactory receptor 5I1|olfactory receptor OR11-159|olfactory receptor-like protein OLF1	20201124	-
9606	10799	RPP40	-	RNASEP1|bA428J1.3	MIM:606117|HGNC:HGNC:20992|Ensembl:ENSG00000124787	6	6p25.1	ribonuclease P/MRP subunit p40	protein-coding	RPP40	ribonuclease P/MRP subunit p40	O	ribonuclease P protein subunit p40|RNase P subunit 1|RNaseP protein p40|ribonuclease P (40 kD)|ribonuclease P, 40kD subunit|ribonuclease P/MRP 40kDa subunit|ribonuclease P1	20201124	-
9606	10800	CYSLTR1	-	CYSLT1|CYSLT1R|CYSLTR|HMTMF81	MIM:300201|HGNC:HGNC:17451|Ensembl:ENSG00000173198	X	Xq21.1	cysteinyl leukotriene receptor 1	protein-coding	CYSLTR1	cysteinyl leukotriene receptor 1	O	cysteinyl leukotriene receptor 1|G-protein coupled receptor HG55|LTD4 receptor|cysteinyl leukotriene D4 receptor	20210118	-
9606	10801	SEPTIN9	-	AF17q25|MSF|MSF1|NAPB|PNUTL4|SEPT9|SINT1|SeptD1	MIM:604061|HGNC:HGNC:7323|Ensembl:ENSG00000184640	17	17q25.3	septin 9	protein-coding	SEPTIN9	septin 9	O	septin-9|MLL septin-like fusion protein MSF-A|Ov/Br septin|ovarian/breast septin|septin D1	20210123	-
9606	10802	SEC24A	-	-	MIM:607183|HGNC:HGNC:10703|Ensembl:ENSG00000113615	5	5q31.1	SEC24 homolog A, COPII coat complex component	protein-coding	SEC24A	SEC24 homolog A, COPII coat complex component	O	protein transport protein Sec24A|SEC24 family, member A|SEC24 related gene family, member A|SEC24-related protein A	20201213	-
9606	10803	CCR9	-	CC-CKR-9|CDw199|GPR-9-6|GPR28	MIM:604738|HGNC:HGNC:1610|Ensembl:ENSG00000173585	3	3p21.31	C-C motif chemokine receptor 9	protein-coding	CCR9	C-C motif chemokine receptor 9	O	C-C chemokine receptor type 9|G protein-coupled receptor 28|chemokine (C-C motif) receptor 9	20201227	-
9606	10804	GJB6	-	CX30|DFNA3|DFNA3B|DFNB1B|ECTD2|ED2|EDH|HED|HED2	MIM:604418|HGNC:HGNC:4288|Ensembl:ENSG00000121742	13	13q12.11	gap junction protein beta 6	protein-coding	GJB6	gap junction protein beta 6	O	gap junction beta-6 protein|connexin 30|ectodermal dysplasia 2, hidrotic (Clouston syndrome)|gap junction protein, beta 6, 30kDa	20210123	-
9606	10806	SDCCAG8	-	BBS16|CCCAP|CCCAP SLSN7|HSPC085|NPHP10|NY-CO-8|SLSN7|hCCCAP	MIM:613524|HGNC:HGNC:10671|Ensembl:ENSG00000054282	1	1q43-q44	SHH signaling and ciliogenesis regulator SDCCAG8	protein-coding	SDCCAG8	SHH signaling and ciliogenesis regulator SDCCAG8	O	serologically defined colon cancer antigen 8|Bardet-Biedl syndrome 16|antigen NY-CO-8|centrosomal colon cancer autoantigen protein|nephrocystin 10	20201124	-
9606	10807	ENTR1	-	NY-CO-3|SDCCAG3|SDDAG3	MIM:618289|HGNC:HGNC:10667|Ensembl:ENSG00000165689	9	9q34.3	endosome associated trafficking regulator 1	protein-coding	ENTR1	endosome associated trafficking regulator 1	O	endosome-associated-trafficking regulator 1|antigen NY-CO-3|serologically defined colon cancer antigen 3	20201124	-
9606	10808	HSPH1	-	HSP105|HSP105A|HSP105B|NY-CO-25	MIM:610703|HGNC:HGNC:16969|Ensembl:ENSG00000120694	13	13q12.3	heat shock protein family H (Hsp110) member 1	protein-coding	HSPH1	heat shock protein family H (Hsp110) member 1	O	heat shock protein 105 kDa|antigen NY-CO-25|heat shock 105kDa/110kDa protein 1	20201206	-
9606	10809	STARD10	-	CGI-52|NY-CO-28|PCTP2|SDCCAG28	MIM:617382|HGNC:HGNC:10666|Ensembl:ENSG00000214530	11	11q13.4	StAR related lipid transfer domain containing 10	protein-coding	STARD10	StAR related lipid transfer domain containing 10	O	START domain-containing protein 10|PCTP-L|PCTP-like protein|START domain containing 10|StAR-related lipid transfer (START) domain containing 10|antigen NY-CO-28|serologically defined colon cancer antigen 28|stAR-related lipid transfer protein 10	20201213	-
9606	10810	WASF3	-	Brush-1|SCAR3|WAVE3	MIM:605068|HGNC:HGNC:12734|Ensembl:ENSG00000132970	13	13q12.13	WASP family member 3	protein-coding	WASF3	WASP family member 3	O	wiskott-Aldrich syndrome protein family member 3|WAS protein family member 3|WASP family Verprolin-homologous protein 3|protein WAVE-3|verprolin homology domain-containing protein 3	20201213	-
9606	10811	NOXA1	-	NY-CO-31|SDCCAG31|p51NOX	MIM:611255|HGNC:HGNC:10668|Ensembl:ENSG00000188747	9	9q34.3	NADPH oxidase activator 1	protein-coding	NOXA1	NADPH oxidase activator 1	O	NADPH oxidase activator 1|NCF2-like protein|Nox activator 1|antigen NY-CO-31|inhibitory NADPH oxidase activator 1|p51-nox|p67phox-like factor|serologically defined colon cancer antigen 31	20201213	-
9606	10813	UTP14A	-	NYCO16|SDCCAG16|Utp14|dJ537K23.3	MIM:300508|HGNC:HGNC:10665|Ensembl:ENSG00000156697	X	Xq26.1	UTP14A small subunit processome component	protein-coding	UTP14A	UTP14A small subunit processome component	O	U3 small nucleolar RNA-associated protein 14 homolog A|UTP14, U3 small nucleolar ribonucleoprotein, homolog A|UTP14A small subunit (SSU) processome component|antigen NY-CO-16|serologically defined colon cancer antigen 16	20201124	-
9606	10814	CPLX2	-	921-L|CPX-2|CPX2|Hfb1	MIM:605033|HGNC:HGNC:2310|Ensembl:ENSG00000145920	5	5q35.2	complexin 2	protein-coding	CPLX2	complexin 2	O	complexin-2|CPX II|complexin II|synaphin 1	20201213	-
9606	10815	CPLX1	-	CPX-I|CPX1|DEE63|EIEE63	MIM:605032|HGNC:HGNC:2309|Ensembl:ENSG00000168993	4	4p16.3	complexin 1	protein-coding	CPLX1	complexin 1	O	complexin-1|CPX I|complexin I|synaphin 2	20210123	-
9606	10816	SPINT3	-	HKIB9	MIM:613941|HGNC:HGNC:11248|Ensembl:ENSG00000101446	20	20q13.12	serine peptidase inhibitor, Kunitz type 3	protein-coding	SPINT3	serine peptidase inhibitor, Kunitz type 3	O	kunitz-type protease inhibitor 3|serine protease inhibitor, Kunitz type, 3	20201124	-
9606	10817	FRS3	-	FRS2-beta|FRS2B|FRS2beta|SNT-2|SNT2	MIM:607744|HGNC:HGNC:16970|Ensembl:ENSG00000137218	6	6p21.1	fibroblast growth factor receptor substrate 3	protein-coding	FRS3	fibroblast growth factor receptor substrate 3	O	fibroblast growth factor receptor substrate 3|FGFR substrate 3|FGFR-signaling adaptor SNT2|suc1-associated neurotrophic factor target 2 (FGFR signalling adaptor)|testicular tissue protein Li 71	20201124	-
9606	10818	FRS2	-	FRS1A|FRS2A|FRS2alpha|SNT|SNT-1|SNT1	MIM:607743|HGNC:HGNC:16971|Ensembl:ENSG00000166225	12	12q15	fibroblast growth factor receptor substrate 2	protein-coding	FRS2	fibroblast growth factor receptor substrate 2	O	fibroblast growth factor receptor substrate 2|FGFR signalling adaptor|FGFR substrate 2|FGFR-signaling adaptor SNT|epididymis secretory sperm binding protein|suc1-associated neurotrophic factor target 1	20201206	-
9606	10819	OR7E14P	-	OR11-5|OR7E151P	HGNC:HGNC:8385|Ensembl:ENSG00000184669	11	11p15.1	olfactory receptor family 7 subfamily E member 14 pseudogene	pseudo	OR7E14P	olfactory receptor family 7 subfamily E member 14 pseudogene	O	-	20201124	-
9606	10820	OR7E13P	-	OR11-4|OR7E44P|OST022|PJCG2	HGNC:HGNC:8384	11	11q14.2	olfactory receptor family 7 subfamily E member 13 pseudogene	pseudo	OR7E13P	olfactory receptor family 7 subfamily E member 13 pseudogene	O	olfactory receptor, family 7, subfamily E, member 44 pseudogene|olfactory-like receptor PJCG2	20201124	-
9606	10821	OR7E12P	-	HG1058|OR11-3|OR7E58P|OR7E79P|OR7E81P|OST021	HGNC:HGNC:8383|Ensembl:ENSG00000189398	11	11p15.4	olfactory receptor family 7 subfamily E member 12 pseudogene	pseudo	OR7E12P	olfactory receptor family 7 subfamily E member 12 pseudogene	O	olfactory receptor, family 7, subfamily E, member 58 pseudogene|olfactory receptor, family 7, subfamily E, member 79 pseudogene|olfactory receptor, family 7, subfamily E, member 81 pseudogene	20201124	-
9606	10822	OR7E11P	-	OR11-2|OR7E144P	HGNC:HGNC:8382	11	11q13.2	olfactory receptor family 7 subfamily E member 11 pseudogene	pseudo	OR7E11P	olfactory receptor family 7 subfamily E member 11 pseudogene	O	olfactory receptor, family 7, subfamily E, member 144 pseudogene	20201124	-
9606	10823	OR7E10P	-	OR11-1	HGNC:HGNC:8381|Ensembl:ENSG00000254724	8	8p23.1	olfactory receptor family 7 subfamily E member 10 pseudogene	pseudo	OR7E10P	olfactory receptor family 7 subfamily E member 10 pseudogene	O	-	20201124	-
9606	10824	DIAPH2-AS1	-	EPAG	MIM:300347|HGNC:HGNC:16972|Ensembl:ENSG00000236256	X	Xq21.33	DIAPH2 antisense RNA 1	ncRNA	DIAPH2-AS1	DIAPH2 antisense RNA 1	O	DIAPH2 antisense RNA 1 (non-protein coding)|early lymphoid activation protein	20201124	-
9606	10825	NEU3	-	SIAL3	MIM:604617|HGNC:HGNC:7760|Ensembl:ENSG00000162139	11	11q13.4	neuraminidase 3	protein-coding	NEU3	neuraminidase 3	O	sialidase-3|N-acetyl-alpha-neuraminidase 3|ganglioside sialidase|ganglioside sialidasedis|membrane sialidase|sialidase 3 (membrane sialidase)	20201124	-
9606	10826	FAXDC2	-	C5orf4	HGNC:HGNC:1334|Ensembl:ENSG00000170271	5	5q33.2	fatty acid hydroxylase domain containing 2	protein-coding	FAXDC2	fatty acid hydroxylase domain containing 2	O	fatty acid hydroxylase domain-containing protein 2	20210114	-
9606	10827	FAM114A2	-	133K02|C5orf3	HGNC:HGNC:1333|Ensembl:ENSG00000055147	5	5q33.2	family with sequence similarity 114 member A2	protein-coding	FAM114A2	family with sequence similarity 114 member A2	O	protein FAM114A2|testis tissue sperm-binding protein Li 81P	20201124	-
9606	10828	NPM1P19	-	-	HGNC:HGNC:7921	20	20q11.23	nucleophosmin 1 pseudogene 19	pseudo	NPM1P19	nucleophosmin 1 pseudogene 19	O	nucleophosmin (nucleolar phosphoprotein B23, numatrin) pseudogene|nucleophosmin 1 (nucleolar phosphoprotein B23, numatrin) pseudogene 19	20201124	-
9606	10829	NPM1P18	-	-	HGNC:HGNC:7920	7	7p14.2	nucleophosmin 1 pseudogene 18	pseudo	NPM1P18	nucleophosmin 1 pseudogene 18	O	nucleophosmin (nucleolar phosphoprotein B23, numatrin) pseudogene|nucleophosmin 1 (nucleolar phosphoprotein B23, numatrin) pseudogene 18	20201124	-
9606	10830	NPM1P17	-	-	HGNC:HGNC:7919|Ensembl:ENSG00000242070	3	3q22.3	nucleophosmin 1 pseudogene 17	pseudo	NPM1P17	nucleophosmin 1 pseudogene 17	O	nucleophosmin 1 (nucleolar phosphoprotein B23, numatrin) pseudogene 17	20201124	-
9606	10831	NPM1P7	-	NG7-6|NPM1P16|NPMP7	HGNC:HGNC:7927	12	12p13.31	nucleophosmin 1 pseudogene 7	pseudo	NPM1P7	nucleophosmin 1 pseudogene 7	O	nucleophosmin (nucleolar phosphoprotein B23, numatrin) pseudogene 7|nucleophosmin 1 (nucleolar phosphoprotein B23, numatrin) pseudogene 16|nucleophosmin 1 (nucleolar phosphoprotein B23, numatrin) pseudogene 7	20201124	-
9606	10833	NPM1P14	-	-	HGNC:HGNC:7916	7	7q31.1	nucleophosmin 1 pseudogene 14	pseudo	NPM1P14	nucleophosmin 1 pseudogene 14	O	nucleophosmin (nucleolar phosphoprotein B23, numatrin) pseudogene|nucleophosmin 1 (nucleolar phosphoprotein B23, numatrin) pseudogene 14	20201124	-
9606	10834	NPM1P13	-	-	HGNC:HGNC:7915	7	7p21.1	nucleophosmin 1 pseudogene 13	pseudo	NPM1P13	nucleophosmin 1 pseudogene 13	O	nucleophosmin (nucleolar phosphoprotein B23, numatrin) pseudogene|nucleophosmin 1 (nucleolar phosphoprotein B23, numatrin) pseudogene 13	20201124	-
9606	10835	NPM1P12	-	-	HGNC:HGNC:7914	7	7q36.1	nucleophosmin 1 pseudogene 12	pseudo	NPM1P12	nucleophosmin 1 pseudogene 12	O	nucleophosmin (nucleolar phosphoprotein B23, numatrin) pseudogene|nucleophosmin 1 (nucleolar phosphoprotein B23, numatrin) pseudogene 12	20201124	-
9606	10836	NPM1P11	-	-	HGNC:HGNC:7913	7	7p21.3	nucleophosmin 1 pseudogene 11	pseudo	NPM1P11	nucleophosmin 1 pseudogene 11	O	nucleophosmin (nucleolar phosphoprotein B23, numatrin) pseudogene|nucleophosmin 1 (nucleolar phosphoprotein B23, numatrin) pseudogene 11	20201124	-
9606	10837	NPM1P10	-	-	HGNC:HGNC:7912	6	6q16.3	nucleophosmin 1 pseudogene 10	pseudo	NPM1P10	nucleophosmin 1 pseudogene 10	O	nucleophosmin (nucleolar phosphoprotein B23, numatrin) pseudogene|nucleophosmin 1 (nucleolar phosphoprotein B23, numatrin) pseudogene 10	20201124	-
9606	10838	ZNF275	-	-	HGNC:HGNC:13069|Ensembl:ENSG00000063587	X	Xq28	zinc finger protein 275	protein-coding	ZNF275	zinc finger protein 275	O	zinc finger protein 275	20201213	-
9606	10840	ALDH1L1	-	10-FTHFDH|10-fTHF|FDH|FTHFD	MIM:600249|HGNC:HGNC:3978|Ensembl:ENSG00000144908	3	3q21.3	aldehyde dehydrogenase 1 family member L1	protein-coding	ALDH1L1	aldehyde dehydrogenase 1 family member L1	O	cytosolic 10-formyltetrahydrofolate dehydrogenase|10-formyltetrahydrofolate dehydrogenase|MER57B-ALDH1L1	20210114	-
9606	10841	FTCD	-	LCHC1	MIM:606806|HGNC:HGNC:3974|Ensembl:ENSG00000160282	21	21q22.3	formimidoyltransferase cyclodeaminase	protein-coding	FTCD	formimidoyltransferase cyclodeaminase	O	formimidoyltransferase-cyclodeaminase|formiminotransferase-cyclodeaminase	20201124	-
9606	10842	PPP1R17	-	C7orf16|GSBS	MIM:604088|HGNC:HGNC:16973|Ensembl:ENSG00000106341	7	7p14.3	protein phosphatase 1 regulatory subunit 17	protein-coding	PPP1R17	protein phosphatase 1 regulatory subunit 17	O	protein phosphatase 1 regulatory subunit 17|G-substrate	20201124	-
9606	10844	TUBGCP2	-	ALP4|GCP-2|GCP2|Grip103|PAMDDFS|SPBC97|SPC97|Spc97p|h103p|hGCP2|hSpc97	MIM:617817|HGNC:HGNC:18599|Ensembl:ENSG00000130640	10	10q26.3	tubulin gamma complex associated protein 2	protein-coding	TUBGCP2	tubulin gamma complex associated protein 2	O	gamma-tubulin complex component 2|gamma-ring complex protein 103 kDa|hGrip103|spindle pole body protein Spc97 homolog	20210123	-
9606	10845	CLPX	-	EPP2	MIM:615611|HGNC:HGNC:2088|Ensembl:ENSG00000166855	15	15q22.31	caseinolytic mitochondrial matrix peptidase chaperone subunit X	protein-coding	CLPX	caseinolytic mitochondrial matrix peptidase chaperone subunit X	O	ATP-dependent Clp protease ATP-binding subunit clpX-like, mitochondrial|ClpX caseinolytic peptidase X homolog|ClpX caseinolytic protease X homolog|energy-dependent regulator of proteolysis	20210110	-
9606	10846	PDE10A	-	ADSD2|HSPDE10A|IOLOD|LINC00473|PDE10A19	MIM:610652|HGNC:HGNC:8772|Ensembl:ENSG00000112541	6	6q27	phosphodiesterase 10A	protein-coding	PDE10A	phosphodiesterase 10A	O	cAMP and cAMP-inhibited cGMP 3',5'-cyclic phosphodiesterase 10A|3',5' cAMP/cGMP phosphodiesterase|dJ416F21.1 (phosphodiesterase 10A)|phosphodiesterase 10A1 (PDE10A1)|phosphodiesterase 10A7 (PDE10A7)	20201213	-
9606	10847	SRCAP	-	DOMO1|EAF1|FLHS|SWR1	MIM:611421|HGNC:HGNC:16974|Ensembl:ENSG00000080603	16	16p11.2	Snf2 related CREBBP activator protein	protein-coding	SRCAP	Snf2 related CREBBP activator protein	O	helicase SRCAP|Snf2-related CBP activator protein|Swi2/Snf2-related ATPase homolog, domino homolog 1|domino homolog 2	20201213	-
9606	10848	PPP1R13L	-	IASPP|NKIP1|RAI|RAI4	MIM:607463|HGNC:HGNC:18838|Ensembl:ENSG00000104881	19	19q13.32	protein phosphatase 1 regulatory subunit 13 like	protein-coding	PPP1R13L	protein phosphatase 1 regulatory subunit 13 like	O	relA-associated inhibitor|NFkB interacting protein 1|PPP1R13B-like protein|inhibitor of ASPP protein|inhibitor of apoptosis stimulating protein of p53|protein iASPP|protein phosphatase 1, regulatory (inhibitor) subunit 13 like|retinoic acid induced 4	20201213	-
9606	10849	POLR1G	-	ASE-1|ASE1|CAST|CD3EAP|PAF49|RPA34	MIM:107325|HGNC:HGNC:24219|Ensembl:ENSG00000117877	19	19q13.32	RNA polymerase I subunit G	protein-coding	POLR1G	RNA polymerase I subunit G	O	DNA-directed RNA polymerase I subunit RPA34|CD3e antigen, epsilon polypeptide associated protein|CD3e molecule associated protein|CD3e molecule, epsilon associated protein|DNA-directed RNA polymerase I subunit G|RNA polymerase I-associated factor PAF49|antisense to ERCC-1 protein	20201124	-
9606	10850	CCL27	-	ALP|CTACK|CTAK|ESKINE|ILC|PESKY|SCYA27	MIM:604833|HGNC:HGNC:10626|Ensembl:ENSG00000213927	9	9p13.3	C-C motif chemokine ligand 27	protein-coding	CCL27	C-C motif chemokine ligand 27	O	C-C motif chemokine 27|CC chemokine ILC|IL-11 R-alpha-locus chemokine|IL-11 Ralpha-locus chemokine|chemokine (C-C motif) ligand 27|cutaneous T-cell attracting chemokine|skinkine|small inducible cytokine subfamily A (Cys-Cys), member 27|small-inducible cytokine A27	20201213	-
9606	10855	HPSE	-	HPA|HPA1|HPR1|HPSE1|HSE1	MIM:604724|HGNC:HGNC:5164|Ensembl:ENSG00000173083	4	4q21.23	heparanase	protein-coding	HPSE	heparanase	O	heparanase|endo-glucoronidase|heparanase-1	20201227	-
9606	10856	RUVBL2	-	CGI-46|ECP-51|ECP51|INO80J|REPTIN|RVB2|TAP54-beta|TIH2|TIP48|TIP49B	MIM:604788|HGNC:HGNC:10475|Ensembl:ENSG00000183207	19	19q13.33	RuvB like AAA ATPase 2	protein-coding	RUVBL2	RuvB like AAA ATPase 2	O	ruvB-like 2|48 kDa TATA box-binding protein-interacting protein|48 kDa TBP-interacting protein|51 kDa erythrocyte cytosolic protein|INO80 complex subunit J|RuvB (E coli homolog)-like 2|TIP60-associated protein 54-beta|erythrocyte cytosolic protein, 51-KD|repressing pontin 52|reptin52 protein	20210103	-
9606	10857	PGRMC1	-	Dap1|HPR6.6|IZA|MPR	MIM:300435|HGNC:HGNC:16090|Ensembl:ENSG00000101856	X	Xq24	progesterone receptor membrane component 1	protein-coding	PGRMC1	progesterone receptor membrane component 1	O	membrane-associated progesterone receptor component 1|progesterone binding protein	20210103	-
9606	10858	CYP46A1	-	CP46|CYP46	MIM:604087|HGNC:HGNC:2641|Ensembl:ENSG00000036530	14	14q32.2	cytochrome P450 family 46 subfamily A member 1	protein-coding	CYP46A1	cytochrome P450 family 46 subfamily A member 1	O	cholesterol 24-hydroxylase|CH24H|cholesterol 24-monooxygenase|cholesterol 24S-hydroxylase|cytochrome P450 46A1|cytochrome P450, family 46, subfamily A, polypeptide 1|cytochrome P450, subfamily 46 (cholesterol 24-hydroxylase)	20210114	-
9606	10859	LILRB1	-	CD85J|ILT-2|ILT2|LIR-1|LIR1|MIR-7|MIR7|PIR-B|PIRB	MIM:604811|HGNC:HGNC:6605|Ensembl:ENSG00000104972	19	19q13.42	leukocyte immunoglobulin like receptor B1	protein-coding	LILRB1	leukocyte immunoglobulin like receptor B1	O	leukocyte immunoglobulin-like receptor subfamily B member 1|CD85 antigen-like family member J|Ig-like transcript 2|leucocyte Ig-like receptor B1|leukocyte immunoglobulin-like receptor, subfamily B (with TM and ITIM domains), member 1|monocyte/macrophage immunoglobulin-like receptor 7|myeloid inhibitory receptor 7	20201208	-
9606	10861	SLC26A1	-	CAON|EDM4|SAT-1|SAT1	MIM:610130|HGNC:HGNC:10993|Ensembl:ENSG00000145217	4	4p16.3	solute carrier family 26 member 1	protein-coding	SLC26A1	solute carrier family 26 member 1	O	sulfate anion transporter 1|solute carrier family 26 (anion exchanger), member 1|solute carrier family 26 (sulfate transporter), member 1|sulfate anion tranporter AT1|sulfate/anion transporter SAT-1 protein	20201124	-
9606	10863	ADAM28	-	ADAM 28|MDC-L|MDCL|eMDC II|eMDCII	MIM:606188|HGNC:HGNC:206|Ensembl:ENSG00000042980	8	8p21.2	ADAM metallopeptidase domain 28	protein-coding	ADAM28	ADAM metallopeptidase domain 28	O	disintegrin and metalloproteinase domain-containing protein 28|epididymal metalloproteinase-like, disintegrin-like, and cysteine-rich protein II|epididymial metalloproteinase-like, disintegrin-like, and cysteine-rich protein II|epididymis secretory sperm binding protein|metalloproteinase-like, disintegrin-like, and cysteine-rich protein-L	20201128	-
9606	10864	SLC22A7	-	NLT|OAT2|hOAT11	MIM:604995|HGNC:HGNC:10971|Ensembl:ENSG00000137204	6	6p21.1	solute carrier family 22 member 7	protein-coding	SLC22A7	solute carrier family 22 member 7	O	solute carrier family 22 member 7|hOAT2|liver-specific transporter|novel liver transporter|organic anion transporter 11|organic anion transporter 2|solute carrier family 22 (organic anion transporter), member 7	20210103	-
9606	10865	ARID5A	-	MRF-1|MRF1|RP11-363D14	MIM:611583|HGNC:HGNC:17361|Ensembl:ENSG00000196843	2	2q11.2	AT-rich interaction domain 5A	protein-coding	ARID5A	AT-rich interaction domain 5A	O	AT-rich interactive domain-containing protein 5A|ARID domain-containing protein 5A|AT rich interactive domain 5A (MRF1-like)|RFVG5814|modulator recognition factor 1|modulator recognition factor I	20201124	-
9606	10866	HCP5	-	6S2650E|D6S2650E|P5-1	MIM:604676|HGNC:HGNC:21659|Ensembl:ENSG00000206337	6	6p21.33	HLA complex P5	ncRNA	HCP5	HLA complex P5	O	HLA class I histocompatibility antigen protein P5|HLA complex P5 (non-protein coding)|HLA complex protein P5|MHC class I region ORF	20210110	-
9606	10867	TSPAN9	-	NET-5|NET5|PP1057	MIM:613137|HGNC:HGNC:21640|Ensembl:ENSG00000011105	12	12p13.33-p13.32	tetraspanin 9	protein-coding	TSPAN9	tetraspanin 9	O	tetraspanin-9|new EST tetraspan 5|tetraspan NET-5|transmembrane 4 superfamily member tetraspan NET-5|tspan-9	20201124	-
9606	10868	USP20	-	LSFR3A|VDU2|hVDU2	MIM:615143|HGNC:HGNC:12619|Ensembl:ENSG00000136878	9	9q34.11	ubiquitin specific peptidase 20	protein-coding	USP20	ubiquitin specific peptidase 20	O	ubiquitin carboxyl-terminal hydrolase 20|deubiquitinating enzyme 20|pVHL-interacting deubiquitinating enzyme 2|ubiquitin thioesterase 20|ubiquitin thiolesterase 20|ubiquitin-specific-processing protease 20	20201213	-
9606	10869	USP19	-	ZMYND9	MIM:614471|HGNC:HGNC:12617|Ensembl:ENSG00000172046	3	3p21.31	ubiquitin specific peptidase 19	protein-coding	USP19	ubiquitin specific peptidase 19	O	ubiquitin carboxyl-terminal hydrolase 19|deubiquitinating enzyme 19|ubiquitin specific protease 19|ubiquitin thioesterase 19|ubiquitin thiolesterase 19|ubiquitin-specific-processing protease 19|zinc finger MYND domain-containing protein 9	20210108	-
9606	10870	HCST	-	DAP10|KAP10|PIK3AP	MIM:604089|HGNC:HGNC:16977|Ensembl:ENSG00000126264	19	19q13.12	hematopoietic cell signal transducer	protein-coding	HCST	hematopoietic cell signal transducer	O	hematopoietic cell signal transducer|DNAX-activation protein 10|kinase assoc pro of ~10kDa|kinase assoc protein|membrane protein DAP10|phosphoinositide-3-kinase adaptor protein|transmembrane adapter protein KAP10	20201124	-
9606	10871	CD300C	-	CLM-6|CMRF-35|CMRF-35A|CMRF35|CMRF35-A1|CMRF35A|CMRF35A1|IGSF16|LIR	MIM:606786|HGNC:HGNC:19320|Ensembl:ENSG00000167850	17	17q25.1	CD300c molecule	protein-coding	CD300C	CD300c molecule	O	CMRF35-like molecule 6|CD300 antigen-like family member C|CD300c antigen|CMRF35 antigen|CMRF35 leukocyte immunoglobulin-like receptor|CMRF35A leukocyte immunoglobulin-like receptor|immunoglobulin superfamily member 16	20201213	-
9606	10873	ME3	-	NADP-ME	MIM:604626|HGNC:HGNC:6985|Ensembl:ENSG00000151376	11	11q14.2	malic enzyme 3	protein-coding	ME3	malic enzyme 3	O	NADP-dependent malic enzyme, mitochondrial|malate dehydrogenase (oxaloacetate-decarboxylating) (NADP(+))|malic enzyme 3, NADP(+)-dependent, mitochondrial|malic enzyme, NADP+-dependent, mitochondrial|mitochondrial NADP(+)-dependent malic enzyme 3|pyruvic-malic carboxylase	20210114	-
9606	10874	NMU	-	-	MIM:605103|HGNC:HGNC:7859|Ensembl:ENSG00000109255	4	4q12	neuromedin U	protein-coding	NMU	neuromedin U	O	neuromedin-U|neuromedin U precursor-related peptide/neuromedin U preproprotein|prepro-NMU	20201124	-
9606	10875	FGL2	-	T49|pT49	MIM:605351|HGNC:HGNC:3696|Ensembl:ENSG00000127951	7	7q11.23	fibrinogen like 2	protein-coding	FGL2	fibrinogen like 2	O	fibroleukin|fibrinogen-like protein 2	20201213	-
9606	10876	EDDM3A	-	EP3A|FAM12A|HE3-ALPHA|HE3A|HE3ALPHA|RAM1	MIM:611580|HGNC:HGNC:16978|Ensembl:ENSG00000181562	14	14q11.2	epididymal protein 3A	protein-coding	EDDM3A	epididymal protein 3A	O	epididymal secretory protein E3-alpha|epididymis secretory sperm binding protein|epididymis-specific 3 alpha|family with sequence similarity 12, member A|human epididymis-specific 3 alpha|human epididymis-specific protein 3-alpha|ribonuclease A M1	20201206	-
9606	10877	CFHR4	-	CFHL4|FHR-4|FHR4	MIM:605337|HGNC:HGNC:16979|Ensembl:ENSG00000134365	1	1q31.3	complement factor H related 4	protein-coding	CFHR4	complement factor H related 4	O	complement factor H-related protein 4	20201124	-
9606	10878	CFHR3	-	CFHL3|DOWN16|FHR-3|FHR3|HLF4	MIM:605336|HGNC:HGNC:16980|Ensembl:ENSG00000116785	1	1q31.3	complement factor H related 3	protein-coding	CFHR3	complement factor H related 3	O	complement factor H-related protein 3|H factor-like 4|H factor-like protein 3	20201124	-
9606	10879	SMR3B	-	P-B|PBII|PRL3|PROL3|SMR1B	MIM:611593|HGNC:HGNC:17326|Ensembl:ENSG00000171201	4	4q13.3	submaxillary gland androgen regulated protein 3B	protein-coding	SMR3B	submaxillary gland androgen regulated protein 3B	O	submaxillary gland androgen-regulated protein 3B|proline rich 3|proline-rich peptide P-B|proline-rich protein 3|salivary proline-rich protein|submaxillary gland androgen regulated protein 3 homolog B	20201124	-
9606	10880	ACTL7B	-	Tact1	MIM:604304|HGNC:HGNC:162|Ensembl:ENSG00000148156	9	9q31.3	actin like 7B	protein-coding	ACTL7B	actin like 7B	O	actin-like protein 7B|actin-like 7-beta|testis tissue sperm-binding protein Li 43a	20201213	-
9606	10881	ACTL7A	-	-	MIM:604303|HGNC:HGNC:161|Ensembl:ENSG00000187003	9	9q31.3	actin like 7A	protein-coding	ACTL7A	actin like 7A	O	actin-like protein 7A|actin-like 7-alpha|testicular secretory protein Li 3	20201124	-
9606	10882	C1QL1	-	C1QRF|C1QTNF14|CRF|CTRP14	MIM:611586|HGNC:HGNC:24182|Ensembl:ENSG00000131094	17	17q21.31	complement C1q like 1	protein-coding	C1QL1	complement C1q like 1	O	C1q-related factor|C1q and tumor necrosis factor-related protein 14|C1q/TNF-related protein 14|complement component 1, q subcomponent-like 1	20201124	-
9606	10884	MRPS30	-	MRP-S30|PAP|PDCD9|S30mt	MIM:611991|HGNC:HGNC:8769|Ensembl:ENSG00000112996	5	5p12	mitochondrial ribosomal protein S30	protein-coding	MRPS30	mitochondrial ribosomal protein S30	O	39S ribosomal protein S30, mitochondrial|28S ribosomal protein S30, mitochondrial|mitochondrial large ribosomal subunit protein mL65|mitochondrial large ribosomal subunit protein mS30|programmed cell death 9	20201124	-
9606	10885	WDR3	-	DIP2|UTP12	MIM:604737|HGNC:HGNC:12755|Ensembl:ENSG00000065183	1	1p12	WD repeat domain 3	protein-coding	WDR3	WD repeat domain 3	O	WD repeat-containing protein 3|dJ776P7.2 (WD repeat domain 3)	20210103	-
9606	10886	NPFFR2	-	GPR74|HLWAR77|NPFF2|NPGPR	MIM:607449|HGNC:HGNC:4525|Ensembl:ENSG00000056291	4	4q13.3	neuropeptide FF receptor 2	protein-coding	NPFFR2	neuropeptide FF receptor 2	O	neuropeptide FF receptor 2|G-protein coupled receptor 74|G-protein coupled receptor HLWAR77|neuropeptide FF 2|neuropeptide G-protein coupled receptor	20201124	-
9606	10887	PROKR1	-	GPR73|GPR73a|PK-R1|PKR1|ZAQ	MIM:607122|HGNC:HGNC:4524|Ensembl:ENSG00000169618	2	2p13.3	prokineticin receptor 1	protein-coding	PROKR1	prokineticin receptor 1	O	prokineticin receptor 1|G protein-coupled receptor 73|G protein-coupled receptor ZAQ	20201124	-
9606	10888	GPR83	-	GIR|GPR72	MIM:605569|HGNC:HGNC:4523|Ensembl:ENSG00000123901	11	11q21	G protein-coupled receptor 83	protein-coding	GPR83	G protein-coupled receptor 83	O	probable G-protein coupled receptor 83|G-protein coupled receptor 72|glucocorticoid induced receptor	20201124	-
9606	10890	RAB10	-	-	MIM:612672|HGNC:HGNC:9759|Ensembl:ENSG00000084733	2	2p23.3	RAB10, member RAS oncogene family	protein-coding	RAB10	RAB10, member RAS oncogene family	O	ras-related protein Rab-10|GTP-binding protein RAB10|ras-related GTP-binding protein	20201129	-
9606	10891	PPARGC1A	-	LEM6|PGC-1(alpha)|PGC-1alpha|PGC-1v|PGC1|PGC1A|PPARGC1	MIM:604517|HGNC:HGNC:9237|Ensembl:ENSG00000109819	4	4p15.2	PPARG coactivator 1 alpha	protein-coding	PPARGC1A	PPARG coactivator 1 alpha	O	peroxisome proliferator-activated receptor gamma coactivator 1-alpha|L-PGC-1alpha|PGC-1-alpha|PPAR gamma coactivator variant form|PPARGC-1-alpha|PPARgamma coactivator 1alpha|ligand effect modulator-6|peroxisome proliferator-activated receptor gamma coactivator 1 alpha transcript variant B4-3ext|peroxisome proliferator-activated receptor gamma coactivator 1 alpha transcript variant B4-8a|peroxisome proliferator-activated receptor gamma coactivator 1 alpha transcript variant B5-NT	20210118	-
9606	10892	MALT1	-	IMD12|MLT|MLT1|PCASP1	MIM:604860|HGNC:HGNC:6819|Ensembl:ENSG00000172175	18	18q21.32	MALT1 paracaspase	protein-coding	MALT1	MALT1 paracaspase	O	mucosa-associated lymphoid tissue lymphoma translocation protein 1|MALT1 protease|caspase-like protein|mucosa associated lymphoid tissue lymphoma translocation gene 1|paracaspase-1	20210110	-
9606	10893	MMP24	-	MMP-24|MMP25|MT-MMP 5|MT-MMP5|MT5-MMP|MT5MMP|MTMMP5	MIM:604871|HGNC:HGNC:7172|Ensembl:ENSG00000125966	20	20q11.22	matrix metallopeptidase 24	protein-coding	MMP24	matrix metallopeptidase 24	O	matrix metalloproteinase-24|matrix metallopeptidase 24 (membrane-inserted)|matrix metalloproteinase 24 (membrane-inserted)|membrane-type 5 matrix metalloproteinase|membrane-type matrix metalloproteinase 5	20201213	-
9606	10894	LYVE1	-	CRSBP-1|HAR|LYVE-1|XLKD1	MIM:605702|HGNC:HGNC:14687|Ensembl:ENSG00000133800	11	11p15.4	lymphatic vessel endothelial hyaluronan receptor 1	protein-coding	LYVE1	lymphatic vessel endothelial hyaluronan receptor 1	O	lymphatic vessel endothelial hyaluronic acid receptor 1|cell surface retention sequence binding protein-1|extracellular link domain-containing 1|extracellular link domain-containing protein 1|hyaluronic acid receptor	20201124	-
9606	10895	PPBPP2	-	PPBPL2|SPBPBP	MIM:611591|HGNC:HGNC:16981|Ensembl:ENSG00000248848	4	4q13.3	pro-platelet basic protein pseudogene 2	pseudo	PPBPP2	pro-platelet basic protein pseudogene 2	O	DNA-binding protein SPBPBP|DNA-binding protein amplifying expression of surfactant protein B|Putative platelet basic protein-like 2|pro-platelet basic protein-like 2	20201124	-
9606	10897	YIF1A	-	54TM|FinGER7|YIF1|YIF1P	MIM:611484|HGNC:HGNC:16688|Ensembl:ENSG00000174851	11	11q13.2	Yip1 interacting factor homolog A, membrane trafficking protein	protein-coding	YIF1A	Yip1 interacting factor homolog A, membrane trafficking protein	O	protein YIF1A|54TMp|YIP1-interacting factor homolog A|Yip1p-interacting factor|putative Rab5-interacting protein|putative transmembrane protein 54TMp	20201213	-
9606	10898	CPSF4	-	CPSF30|NAR|NEB-1|NEB1	MIM:603052|HGNC:HGNC:2327|Ensembl:ENSG00000160917	7	7q22.1	cleavage and polyadenylation specific factor 4	protein-coding	CPSF4	cleavage and polyadenylation specific factor 4	O	cleavage and polyadenylation specificity factor subunit 4|CPSF 30 kDa subunit|NS1 effector domain-binding protein 1|cleavage and polyadenylation specific factor 4, 30kDa|cleavage and polyadenylation specificity factor 30 kDa subunit|no arches homolog|no arches-like zinc finger protein	20201124	-
9606	10899	JTB	-	HJTB|HSPC222|PAR|hJT	MIM:604671|HGNC:HGNC:6201|Ensembl:ENSG00000143543	1	1q21.3	jumping translocation breakpoint	protein-coding	JTB	jumping translocation breakpoint	O	protein JTB|jumping translocation breakpoint protein|prostate androgen-regulated protein	20201124	-
9606	10900	RUNDC3A	-	RAP2IP|RPIP-8|RPIP8	MIM:605448|HGNC:HGNC:16984|Ensembl:ENSG00000108309	17	17q21.31	RUN domain containing 3A	protein-coding	RUNDC3A	RUN domain containing 3A	O	RUN domain-containing protein 3A|RaP2 interacting protein 8|rap2-interacting protein 8	20201213	-
9606	10901	DHRS4	-	CR|NRDR|PHCR|PSCD|SCAD-SRL|SDR-SRL|SDR25C1|SDR25C2	MIM:611596|HGNC:HGNC:16985|Ensembl:ENSG00000157326	14	14q11.2	dehydrogenase/reductase 4	protein-coding	DHRS4	dehydrogenase/reductase 4	O	dehydrogenase/reductase SDR family member 4|NADPH-dependent carbonyl reductase/NADP-retinol dehydrogenase|NADPH-dependent retinol dehydrogenase/reductase|dehydrogenase/reductase (SDR family) member 4 like 2A|peroxisomal short-chain alcohol dehydrogenase|short chain dehydrogenase/reductase family 25C member 2|short chain dehydrogenase/reductase family 25C, member 1|short-chain dehydrogenase/reductase family member 4	20210114	-
9606	10902	BRD8	-	SMAP|SMAP2|p120	MIM:602848|HGNC:HGNC:19874|Ensembl:ENSG00000112983	5	5q31.2	bromodomain containing 8	protein-coding	BRD8	bromodomain containing 8	O	bromodomain-containing protein 8|skeletal muscle abundant protein 2|thyroid hormone receptor coactivating protein of 120 kDa|trCP120	20201227	-
9606	10903	MTMR11	-	CRA	HGNC:HGNC:24307|Ensembl:ENSG00000014914	1	1q21.2	myotubularin related protein 11	protein-coding	MTMR11	myotubularin related protein 11	O	myotubularin-related protein 11|cisplatin resistance associated|cisplatin resistance-associated protein|hCRA|inactive phosphatidylinositol 3-phosphatase 11	20201124	-
9606	10904	BLCAP	-	BC10	MIM:613110|HGNC:HGNC:1055|Ensembl:ENSG00000166619	20	20q11.23	BLCAP apoptosis inducing factor	protein-coding	BLCAP	BLCAP apoptosis inducing factor	O	bladder cancer-associated protein|bladder cancer associated protein|bladder cancer related protein (10kD)	20201124	-
9606	10905	MAN1A2	-	MAN1B	MIM:604345|HGNC:HGNC:6822|Ensembl:ENSG00000198162	1	1p12	mannosidase alpha class 1A member 2	protein-coding	MAN1A2	mannosidase alpha class 1A member 2	O	mannosyl-oligosaccharide 1,2-alpha-mannosidase IB|alpha-1,2-mannosidase IB|alpha1,2-mannosidase|processing alpha-1,2-mannosidase IB	20201124	-
9606	10906	TRAFD1	-	FLN29	MIM:613197|HGNC:HGNC:24808|Ensembl:ENSG00000135148	12	12q24.13	TRAF-type zinc finger domain containing 1	protein-coding	TRAFD1	TRAF-type zinc finger domain containing 1	O	TRAF-type zinc finger domain-containing protein 1|FLN29 gene product	20201124	-
9606	10907	TXNL4A	-	BMKS|DIB1|DIM1|SNRNP15|TXNL4|U5-15kD	MIM:611595|HGNC:HGNC:30551|Ensembl:ENSG00000141759	18	18q23	thioredoxin like 4A	protein-coding	TXNL4A	thioredoxin like 4A	O	thioredoxin-like protein 4A|DIM1 protein homolog|spliceosomal U5 snRNP-specific 15 kDa protein|thioredoxin-like 4|thioredoxin-like U5 snRNP protein U5-15kD	20210123	-
9606	10908	PNPLA6	-	BNHS|LNMS|NTE|NTEMND|OMCS|SPG39|iPLA2delta|sws	MIM:603197|HGNC:HGNC:16268|Ensembl:ENSG00000032444	19	19p13.2	patatin like phospholipase domain containing 6	protein-coding	PNPLA6	patatin like phospholipase domain containing 6	O	patatin-like phospholipase domain-containing protein 6|neuropathy target esterase	20210103	-
9606	10910	SUGT1	-	SGT1	MIM:604098|HGNC:HGNC:16987|Ensembl:ENSG00000165416	13	13q14.3	SGT1 homolog, MIS12 kinetochore complex assembly cochaperone	protein-coding	SUGT1	SGT1 homolog, MIS12 kinetochore complex assembly cochaperone	O	protein SGT1 homolog|SGT1, suppressor of G2 allele of SKP1|putative 40-6-3 protein|suppressor of G2 allele of SKP1, S. cerevisiae, homolog of	20201206	-
9606	10911	UTS2	-	PRO1068|U-II|UCN2|UII	MIM:604097|HGNC:HGNC:12636|Ensembl:ENSG00000049247	1	1p36.23	urotensin 2	protein-coding	UTS2	urotensin 2	O	urotensin-2|prepro U-II|urotensin II	20201124	-
9606	10912	GADD45G	-	CR6|DDIT2|GADD45gamma|GRP17	MIM:604949|HGNC:HGNC:4097|Ensembl:ENSG00000130222	9	9q22.2	growth arrest and DNA damage inducible gamma	protein-coding	GADD45G	growth arrest and DNA damage inducible gamma	O	growth arrest and DNA damage-inducible protein GADD45 gamma|DDIT-2|DNA damage-inducible transcript 2 protein|GADD45-gamma|cytokine-responsive protein CR6|gadd-related protein, 17 kD	20201206	-
9606	10913	EDAR	-	DL|ECTD10A|ECTD10B|ED1R|ED3|ED5|EDA-A1R|EDA1R|EDA3|HRM1	MIM:604095|HGNC:HGNC:2895|Ensembl:ENSG00000135960	2	2q13	ectodysplasin A receptor	protein-coding	EDAR	ectodysplasin A receptor	O	tumor necrosis factor receptor superfamily member EDAR|EDA-A1 receptor|anhidrotic ectodysplasin receptor 1|downless homolog|downless, mouse, homolog of|ectodermal dysplasia receptor|ectodysplasin 1, anhidrotic receptor	20201124	-
9606	10914	PAPOLA	-	PAP|PAP-alpha	MIM:605553|HGNC:HGNC:14981|Ensembl:ENSG00000090060	14	14q32.2	poly(A) polymerase alpha	protein-coding	PAPOLA	poly(A) polymerase alpha	O	poly(A) polymerase alpha|polynucleotide adenylyltransferase alpha	20201124	-
9606	10915	TCERG1	-	CA150|TAF2S|Urn1	MIM:605409|HGNC:HGNC:15630|Ensembl:ENSG00000113649	5	5q32	transcription elongation regulator 1	protein-coding	TCERG1	transcription elongation regulator 1	O	transcription elongation regulator 1|TATA box binding protein (TBP)-associated factor, RNA polymerase II, S, 150kD|TATA box-binding protein-associated factor 2S|co-activator of 150 kDa|transcription factor CA150	20210103	-
9606	10916	MAGED2	-	11B6|BARTS5|BCG-1|BCG1|HCA10|MAGE-D2	MIM:300470|HGNC:HGNC:16353|Ensembl:ENSG00000102316	X	Xp11.21	MAGE family member D2	protein-coding	MAGED2	MAGE family member D2	O	melanoma-associated antigen D2|MAGE-D2 antigen|breast cancer-associated gene 1 protein|hepatocellular carcinoma-associated protein JCL-1|melanoma antigen family D, 2|melanoma antigen family D2	20201206	-
9606	10917	BTNL3	-	BTN9.1|BTNLR	MIM:606192|HGNC:HGNC:1143|Ensembl:ENSG00000168903	5	5q35.3	butyrophilin like 3	protein-coding	BTNL3	butyrophilin like 3	O	butyrophilin-like protein 3|butyrophilin-like receptor	20201124	-
9606	10919	EHMT2	-	BAT8|C6orf30|G9A|GAT8|KMT1C|NG36	MIM:604599|HGNC:HGNC:14129|Ensembl:ENSG00000204371	6	6p21.33	euchromatic histone lysine methyltransferase 2	protein-coding	EHMT2	euchromatic histone lysine methyltransferase 2	O	histone-lysine N-methyltransferase EHMT2|G9A histone methyltransferase|H3-K9-HMTase 3|HLA-B associated transcript 8|ankyrin repeat-containing protein|euchromatic histone-lysine N-methyltransferase 2|histone H3-K9 methyltransferase 3|histone-lysine N-methyltransferase, H3 lysine-9 specific 3|lysine N-methyltransferase 1C	20201124	-
9606	10920	COPS8	-	COP9|CSN8|SGN8	MIM:616011|HGNC:HGNC:24335|Ensembl:ENSG00000198612	2	2q37.3	COP9 signalosome subunit 8	protein-coding	COPS8	COP9 signalosome subunit 8	O	COP9 signalosome complex subunit 8|COP9 constitutive photomorphogenic homolog subunit 8|COP9 homolog|JAB1-containing signalosome subunit 8|hCOP9|signalosome subunit 8	20210103	-
9606	10921	RNPS1	-	E5.1	MIM:606447|HGNC:HGNC:10080|Ensembl:ENSG00000205937	16	16p13.3	RNA binding protein with serine rich domain 1	protein-coding	RNPS1	RNA binding protein with serine rich domain 1	O	RNA-binding protein with serine-rich domain 1|RNA binding protein with serine-rich domain|RNA-binding protein S1, serine-rich domain|SR protein|SR-related protein LDC2	20210103	-
9606	10922	FASTK	-	FAST	MIM:606965|HGNC:HGNC:24676|Ensembl:ENSG00000164896	7	7q36.1	Fas activated serine/threonine kinase	protein-coding	FASTK	Fas activated serine/threonine kinase	O	fas-activated serine/threonine kinase|FAST kinase	20201124	-
9606	10923	SUB1	-	P15|PC4|p14	MIM:600503|HGNC:HGNC:19985|Ensembl:ENSG00000113387	5	5p13.3	SUB1 regulator of transcription	protein-coding	SUB1	SUB1 regulator of transcription	O	activated RNA polymerase II transcriptional coactivator p15|SUB1 homolog, transcriptional regulator|activated RNA polymerase II transcription cofactor 4|positive cofactor 4	20201124	-
9606	10924	SMPDL3A	-	ASM3A|ASML3a|yR36GH4.1	MIM:610728|HGNC:HGNC:17389|Ensembl:ENSG00000172594	6	6q22.31	sphingomyelin phosphodiesterase acid like 3A	protein-coding	SMPDL3A	sphingomyelin phosphodiesterase acid like 3A	O	acid sphingomyelinase-like phosphodiesterase 3a|0610010C24Rik|ASM-like phosphodiesterase 3a	20201128	-
9606	10926	DBF4	-	ASK|CHIF|DBF4A|ZDBF1	MIM:604281|HGNC:HGNC:17364|Ensembl:ENSG00000006634	7	7q21.12	DBF4 zinc finger	protein-coding	DBF4	DBF4 zinc finger	O	protein DBF4 homolog A|DBF4 homolog|DBF4 zinc finger A|DBF4-type zinc finger-containing protein 1|activator of S phase kinase|chiffon homolog A|zinc finger, DBF-type containing 1	20201124	-
9606	10927	SPIN1	-	SPIN|TDRD24	MIM:609936|HGNC:HGNC:11243|Ensembl:ENSG00000106723	9	9q22.1	spindlin 1	protein-coding	SPIN1	spindlin 1	O	spindlin-1|ovarian cancer-related protein|spindlin1	20201213	-
9606	10928	RALBP1	-	RIP1|RLIP1|RLIP76	MIM:605801|HGNC:HGNC:9841|Ensembl:ENSG00000017797	18	18p11.22	ralA binding protein 1	protein-coding	RALBP1	ralA binding protein 1	O	ralA-binding protein 1|76 kDa Ral-interacting protein|DNP-SG ATPase|dinitrophenyl S-glutathione ATPase|ral-interacting protein 1	20201213	-
9606	10929	SRSF8	-	DSM-1|SFRS2B|SRP46	MIM:603269|HGNC:HGNC:16988|Ensembl:ENSG00000263465	11	11q21	serine and arginine rich splicing factor 8	protein-coding	SRSF8	serine and arginine rich splicing factor 8	O	serine/arginine-rich splicing factor 8|SR splicing factor 8|pre-mRNA-splicing factor SRP46|splicing factor, arginine/serine-rich 2B|splicing factor, arginine/serine-rich, 46kD	20201213	-
9606	10930	APOBEC2	-	ARCD1|ARP1	MIM:604797|HGNC:HGNC:605|Ensembl:ENSG00000124701	6	6p21.1	apolipoprotein B mRNA editing enzyme catalytic subunit 2	protein-coding	APOBEC2	apolipoprotein B mRNA editing enzyme catalytic subunit 2	O	C->U-editing enzyme APOBEC-2|apolipoprotein B mRNA editing enzyme, catalytic polypeptide 2|apolipoprotein B mRNA editing enzyme, catalytic polypeptide-like 2|mRNA(cytosine(6666)) deaminase 2|probable C->U-editing enzyme APOBEC-2	20201124	-
9606	10933	MORF4L1	-	Eaf3|FWP006|HsT17725|MEAF3|MORFRG15|MRG15|S863-6	MIM:607303|HGNC:HGNC:16989|Ensembl:ENSG00000185787	15	15q25.1	mortality factor 4 like 1	protein-coding	MORF4L1	mortality factor 4 like 1	O	mortality factor 4-like protein 1|Esa1p-associated factor 3 homolog|MORF-related gene 15 protein|MORF-related gene on chromosome 15|protein MSL3-1|transcription factor-like protein MRG15	20201213	-
9606	10934	MORF4	-	CSR|CSRB|SEN|SEN1	MIM:116960|HGNC:HGNC:15773	4	4q34.1	mortality factor 4 (pseudogene)	pseudo	MORF4	mortality factor 4 (pseudogene)	O	mortality factor 4 like 1 pseudogene|senescence (cellular)-related 1|senescence-related, cellular, 1	20201124	-
9606	10935	PRDX3	-	AOP-1|AOP1|HBC189|MER5|PRO1748|SP-22|prx-III	MIM:604769|HGNC:HGNC:9354|Ensembl:ENSG00000165672	10	10q26.11	peroxiredoxin 3	protein-coding	PRDX3	peroxiredoxin 3	O	thioredoxin-dependent peroxide reductase, mitochondrial|antioxidant protein 1|epididymis secretory sperm binding protein|peroxiredoxin III|protein MER5 homolog|thioredoxin-dependent peroxiredoxin 3	20201206	-
9606	10936	GPR75	-	GPRchr2|WI31133	MIM:606704|HGNC:HGNC:4526|Ensembl:ENSG00000119737	2	2p16.2	G protein-coupled receptor 75	protein-coding	GPR75	G protein-coupled receptor 75	O	probable G-protein coupled receptor 75	20201124	-
9606	10938	EHD1	-	H-PAST|HPAST1|PAST|PAST1	MIM:605888|HGNC:HGNC:3242|Ensembl:ENSG00000110047	11	11q13.1	EH domain containing 1	protein-coding	EHD1	EH domain containing 1	O	EH domain-containing protein 1|PAST homolog 1|testilin	20201124	-
9606	10939	AFG3L2	-	OPA12|SCA28|SPAX5	MIM:604581|HGNC:HGNC:315|Ensembl:ENSG00000141385	18	18p11.21	AFG3 like matrix AAA peptidase subunit 2	protein-coding	AFG3L2	AFG3 like matrix AAA peptidase subunit 2	O	AFG3-like protein 2|AFG3 ATPase family gene 3-like 2|AFG3 ATPase family member 3-like 2|AFG3 like AAA ATPase 2|ATPase family gene 3, yeast|paraplegin-like protein	20210123	-
9606	10940	POP1	-	ANXD2	MIM:602486|HGNC:HGNC:30129|Ensembl:ENSG00000104356	8	8q22.2	POP1 homolog, ribonuclease P/MRP subunit	protein-coding	POP1	POP1 homolog, ribonuclease P/MRP subunit	O	ribonucleases P/MRP protein subunit POP1|hPOP1|processing of precursor 1, ribonuclease P/MRP subunit|processing of precursors 1	20210118	-
9606	10941	UGT2A1	-	UDPGT2A1	MIM:604716|HGNC:HGNC:12542|Ensembl:ENSG00000173610	4	4q13.3	UDP glucuronosyltransferase family 2 member A1 complex locus	protein-coding	UGT2A1	UDP glucuronosyltransferase family 2 member A1 complex locus	O	UDP-glucuronosyltransferase 2A1|UDP glucuronosyltransferase 2 family, polypeptide A1, complex locus|UDP glycosyltransferase 2 family, polypeptide A1|uridine diphosphate glycosyltransferase 2 family, member A1	20210107	-
9606	10942	PRSS21	-	ESP-1|ESP1|TEST1|TESTISIN	MIM:608159|HGNC:HGNC:9485|Ensembl:ENSG00000007038	16	16p13.3	serine protease 21	protein-coding	PRSS21	serine protease 21	O	testisin|eosinophil serine protease 1|protease, serine 21|serine protease from eosinophils	20201124	-
9606	10943	MSL3	-	MRSXBA|MRXS36|MRXSBA|MSL3L1	MIM:300609|HGNC:HGNC:7370|Ensembl:ENSG00000005302	X	Xp22.2	MSL complex subunit 3	protein-coding	MSL3	MSL complex subunit 3	O	male-specific lethal 3 homolog|MSL3-like 1|male-specific lethal-3 protein-like 1	20210123	-
9606	10944	C11orf58	-	IMAGE145052|SMAP	HGNC:HGNC:16990|Ensembl:ENSG00000110696	11	11p15.2	chromosome 11 open reading frame 58	protein-coding	C11orf58	chromosome 11 open reading frame 58	O	small acidic protein	20201206	-
9606	10945	KDELR1	-	ERD2|ERD2.1|HDEL|PM23	MIM:131235|HGNC:HGNC:6304|Ensembl:ENSG00000105438	19	19q13.33	KDEL endoplasmic reticulum protein retention receptor 1	protein-coding	KDELR1	KDEL endoplasmic reticulum protein retention receptor 1	O	ER lumen protein-retaining receptor 1|KDEL (Lys-Asp-Glu-Leu) endoplasmic reticulum protein retention receptor 1|KDEL receptor 1|putative MAPK-activating protein PM23	20201213	-
9606	10946	SF3A3	-	PRP9|PRPF9|SAP61|SF3a60	MIM:605596|HGNC:HGNC:10767|Ensembl:ENSG00000183431	1	1p34.3	splicing factor 3a subunit 3	protein-coding	SF3A3	splicing factor 3a subunit 3	O	splicing factor 3A subunit 3|SAP 61|pre-mRNA splicing factor SF3a (60kD)|spliceosome associated protein 61|splicing factor 3a, subunit 3, 60kD|splicing factor 3a, subunit 3, 60kDa	20201124	-
9606	10947	AP3M2	-	AP47B|CLA20|P47B	MIM:610469|HGNC:HGNC:570|Ensembl:ENSG00000070718	8	8p11.21	adaptor related protein complex 3 subunit mu 2	protein-coding	AP3M2	adaptor related protein complex 3 subunit mu 2	O	AP-3 complex subunit mu-2|HA1 47 kDa subunit homolog 2|HA1 47kDA subunit homolog 2|adapter-related protein complex 3 mu-2 subunit|adapter-related protein complex 3 subunit mu-2|adaptor related protein complex 3 mu 2 subunit|clathrin assembly protein assembly protein complex 1 medium chain homolog 2|clathrin assembly protein assembly protein complex 3 mu-2 medium chain|clathrin coat assembly protein AP47 homolog 2|clathrin coat-associated protein AP47 homolog 2|clathrin-associated protein AP47 homolog 2|epididymis secretory sperm binding protein|golgi adaptor AP-1 47 kDA protein homolog 2|mu3B-adaptin	20201124	-
9606	10948	STARD3	-	CAB1|MLN64|es64	MIM:607048|HGNC:HGNC:17579|Ensembl:ENSG00000131748	17	17q12	StAR related lipid transfer domain containing 3	protein-coding	STARD3	StAR related lipid transfer domain containing 3	O	stAR-related lipid transfer protein 3|MLN 64|START domain-containing protein 3|StAR-related lipid transfer (START) domain containing 3|metastatic lymph node gene 64 protein|metastatic lymph node protein 64|steroidogenic acute regulatory protein related	20210103	-
9606	10949	HNRNPA0	-	HNRPA0	MIM:609409|HGNC:HGNC:5030|Ensembl:ENSG00000177733	5	5q31.2	heterogeneous nuclear ribonucleoprotein A0	protein-coding	HNRNPA0	heterogeneous nuclear ribonucleoprotein A0	O	heterogeneous nuclear ribonucleoprotein A0|hnRNA binding protein|hnRNP A0	20210103	-
9606	10950	BTG3	-	ANA|ANA/BTG3|APRO4|TOB5|TOB55|TOFA	MIM:605674|HGNC:HGNC:1132|Ensembl:ENSG00000154640	21	21q21.1	BTG anti-proliferation factor 3	protein-coding	BTG3	BTG anti-proliferation factor 3	O	protein BTG3|B-cell translocation gene 3|BTG family member 3|abundant in neuroepithelium area protein|protein Tob5	20201124	-
9606	10951	CBX1	-	CBX|HP1-BETA|HP1Hs-beta|HP1Hsbeta|M31|MOD1|p25beta	MIM:604511|HGNC:HGNC:1551|Ensembl:ENSG00000108468	17	17q21.32	chromobox 1	protein-coding	CBX1	chromobox 1	O	chromobox protein homolog 1|HP1 beta homolog|chromobox homolog 1 (HP1 beta homolog Drosophila )|heterochromatin protein 1 homolog beta|heterochromatin protein 1-beta|heterochromatin protein p25 beta|modifier 1 protein	20210103	-
9606	10952	SEC61B	-	-	MIM:609214|HGNC:HGNC:16993|Ensembl:ENSG00000106803	9	9q22.33	SEC61 translocon subunit beta	protein-coding	SEC61B	SEC61 translocon subunit beta	O	protein transport protein Sec61 subunit beta|SEC61 translocon beta subunit|Sec61 beta subunit|Sec61 complex, beta subunit|protein translocation complex beta|protein transport protein SEC61 beta subunit	20210103	-
9606	10953	TOMM34	-	HTOM34P|TOM34|URCC3	MIM:616049|HGNC:HGNC:15746|Ensembl:ENSG00000025772	20	20q13.12	translocase of outer mitochondrial membrane 34	protein-coding	TOMM34	translocase of outer mitochondrial membrane 34	O	mitochondrial import receptor subunit TOM34|hTom34|outer mitochondrial membrane translocase (34kD)|translocase of outer membrane 34 kDa subunit	20210118	-
9606	10954	PDIA5	-	PDIR	MIM:616942|HGNC:HGNC:24811|Ensembl:ENSG00000065485	3	3q21.1	protein disulfide isomerase family A member 5	protein-coding	PDIA5	protein disulfide isomerase family A member 5	O	protein disulfide-isomerase A5|protein disulfide isomerase-associated 5|protein disulfide isomerase-related protein	20210114	-
9606	10955	SERINC3	-	AIGP1|DIFF33|SBBI99|TDE|TDE1|TMS-1	MIM:607165|HGNC:HGNC:11699|Ensembl:ENSG00000132824	20	20q13.12	serine incorporator 3	protein-coding	SERINC3	serine incorporator 3	O	serine incorporator 3|tumor differentially expressed protein 1	20201124	-
9606	10956	OS9	-	ERLEC2|OS-9	MIM:609677|HGNC:HGNC:16994|Ensembl:ENSG00000135506	12	12q13.3-q14.1	OS9 endoplasmic reticulum lectin	protein-coding	OS9	OS9 endoplasmic reticulum lectin	O	protein OS-9|amplified in osteosarcoma 9|endoplasmic reticulum lectin 2|erlectin 2|osteosarcoma amplified 9, endoplasmic reticulum associated protein|osteosarcoma amplified 9, endoplasmic reticulum lectin	20201213	-
9606	10957	PNRC1	-	B4-2|PNAS-145|PROL2|PRR2	MIM:606714|HGNC:HGNC:17278|Ensembl:ENSG00000146278	6	6q15	proline rich nuclear receptor coactivator 1	protein-coding	PNRC1	proline rich nuclear receptor coactivator 1	O	proline-rich nuclear receptor coactivator 1|proline rich 2 protein|proline-rich polypeptide 2|proline-rich protein 2|proline-rich protein with nuclear targeting signal|protein B4-2	20201124	-
9606	10959	TMED2	-	P24A|RNP24|p24|p24b1|p24beta1	HGNC:HGNC:16996|Ensembl:ENSG00000086598	12	12q24.31	transmembrane p24 trafficking protein 2	protein-coding	TMED2	transmembrane p24 trafficking protein 2	O	transmembrane emp24 domain-containing protein 2|coated vesicle membrane protein|membrane protein p24A|p24 family protein beta-1|transmembrane emp24 domain trafficking protein 2	20201220	-
9606	10960	LMAN2	-	C5orf8|GP36B|VIP36	MIM:609551|HGNC:HGNC:16986|Ensembl:ENSG00000169223	5	5q35.3	lectin, mannose binding 2	protein-coding	LMAN2	lectin, mannose binding 2	O	vesicular integral-membrane protein VIP36|epididymis secretory sperm binding protein|glycoprotein GP36b|vesicular integral protein of 36 kDa|vesicular integral-membrane protein 36	20210103	-
9606	10961	ERP29	-	C12orf8|ERp28|ERp31|HEL-S-107|PDI-DB|PDIA9	MIM:602287|HGNC:HGNC:13799|Ensembl:ENSG00000089248	12	12q24.13	endoplasmic reticulum protein 29	protein-coding	ERP29	endoplasmic reticulum protein 29	O	endoplasmic reticulum resident protein 29|endoplasmic reticulum lumenal protein ERp28|endoplasmic reticulum resident protein 28|endoplasmic reticulum resident protein 31|epididymis secretory protein Li 107|protein disulfide isomerase family A, member 9	20201227	-
9606	10962	MLLT11	-	AF1Q	MIM:604684|HGNC:HGNC:16997|Ensembl:ENSG00000213190	1	1q21.3	MLLT11 transcription factor 7 cofactor	protein-coding	MLLT11	MLLT11 transcription factor 7 cofactor	O	protein AF1q|ALL1 fused gene from chromosome 1q|myeloid/lymphoid or mixed-lineage leukemia (trithorax homolog, Drosophila); translocated to, 11|myeloid/lymphoid or mixed-lineage leukemia; translocated to, 11	20201124	-
9606	10963	STIP1	-	HEL-S-94n|HOP|IEF-SSP-3521|P60|STI1|STI1L	MIM:605063|HGNC:HGNC:11387|Ensembl:ENSG00000168439	11	11q13.1	stress induced phosphoprotein 1	protein-coding	STIP1	stress induced phosphoprotein 1	O	stress-induced-phosphoprotein 1|Hsp70/Hsp90-organizing protein|NY-REN-11 antigen|epididymis secretory sperm binding protein Li 94n|hsc70/Hsp90-organizing protein|renal carcinoma antigen NY-REN-11|transformation-sensitive protein IEF SSP 3521	20210118	-
9606	10964	IFI44L	-	C1orf29|GS3686	MIM:613975|HGNC:HGNC:17817|Ensembl:ENSG00000137959	1	1p31.1	interferon induced protein 44 like	protein-coding	IFI44L	interferon induced protein 44 like	O	interferon-induced protein 44-like	20201129	-
9606	10965	ACOT2	-	CTE-IA|CTE1A|MTE1|PTE2|PTE2A|ZAP128	MIM:609972|HGNC:HGNC:18431|Ensembl:ENSG00000119673	14	14q24.3	acyl-CoA thioesterase 2	protein-coding	ACOT2	acyl-CoA thioesterase 2	O	acyl-coenzyme A thioesterase 2, mitochondrial|acyl-coenzyme A thioester hydrolase 2a|long-chain acyl-CoA thioesterase 2|mitochondrial acyl-CoA thioesterase 1|peroxisomal long-chain acyl-coA thioesterase 2	20201124	-
9606	10966	RAB40B	-	RAR|SEC4L	HGNC:HGNC:18284|Ensembl:ENSG00000141542	17	17q25.3	RAB40B, member RAS oncogene family	protein-coding	RAB40B	RAB40B, member RAS oncogene family	O	ras-related protein Rab-40B|GTP-binding protein homologous to Saccharomyces cerevisiae SEC4|SOCS box-containing protein RAR|protein Rar	20201124	-
9606	10969	EBNA1BP2	-	EBP2|NOBP|P40	MIM:614443|HGNC:HGNC:15531|Ensembl:ENSG00000117395	1	1p34.2	EBNA1 binding protein 2	protein-coding	EBNA1BP2	EBNA1 binding protein 2	O	probable rRNA-processing protein EBP2|nuclear FGF3 binding protein|nucleolar protein p40|nucleolar protein p40; homolog of yeast EBNA1-binding protein	20210103	-
9606	10970	CKAP4	-	CLIMP-63|CLIMP63|ERGIC-63|p63	MIM:618595|HGNC:HGNC:16991|Ensembl:ENSG00000136026	12	12q23.3	cytoskeleton associated protein 4	protein-coding	CKAP4	cytoskeleton associated protein 4	O	cytoskeleton-associated protein 4|63 kDa membrane protein|63-kDa cytoskeleton-linking membrane protein|transmembrane protein (63kD), endoplasmic reticulum/Golgi intermediate compartment|type-II transmembrane protein p63	20210103	-
9606	10971	YWHAQ	-	14-3-3|1C5|HS1	MIM:609009|HGNC:HGNC:12854|Ensembl:ENSG00000134308	2	2p25.1	tyrosine 3-monooxygenase/tryptophan 5-monooxygenase activation protein theta	protein-coding	YWHAQ	tyrosine 3-monooxygenase/tryptophan 5-monooxygenase activation protein theta	O	14-3-3 protein theta|14-3-3 protein T-cell|14-3-3 protein tau|14-3-3 theta|protein, theta|tyrosine 3-monooxygenase/tryptophan 5-monooxygenase activation protein, theta polypeptide	20210103	-
9606	10972	TMED10	-	P24(DELTA)|S31I125|S31III125|TMP21|Tmp-21-I|p23|p24d1	MIM:605406|HGNC:HGNC:16998|Ensembl:ENSG00000170348	14	14q24.3	transmembrane p24 trafficking protein 10	protein-coding	TMED10	transmembrane p24 trafficking protein 10	O	transmembrane emp24 domain-containing protein 10|21 kDa transmembrane trafficking protein|p24 family protein delta-1|p24delta|p24delta1|testicular tissue protein Li 206|transmembrane emp24-like trafficking protein 10|transmembrane protein Tmp21	20210103	-
9606	10973	ASCC3	-	ASC1p200|HELIC1|RNAH	MIM:614217|HGNC:HGNC:18697|Ensembl:ENSG00000112249	6	6q16.3	activating signal cointegrator 1 complex subunit 3	protein-coding	ASCC3	activating signal cointegrator 1 complex subunit 3	O	activating signal cointegrator 1 complex subunit 3|ASC-1 complex subunit P200|RNA helicase family|helicase, ATP binding 1|trip4 complex subunit p200	20201206	-
9606	10974	ADIRF	-	AFRO|APM2|C10orf116|apM-2	HGNC:HGNC:24043|Ensembl:ENSG00000148671	10	10q23.2	adipogenesis regulatory factor	protein-coding	ADIRF	adipogenesis regulatory factor	O	adipogenesis regulatory factor|adipogenesis factor rich in obesity|adipose most abundant gene transcript 2 protein|adipose specific 2|adipose-specific protein 2	20201124	-
9606	10975	UQCR11	-	0710008D09Rik|QCR10|UQCR	MIM:609711|HGNC:HGNC:30862|Ensembl:ENSG00000127540	19	19p13.3	ubiquinol-cytochrome c reductase, complex III subunit XI	protein-coding	UQCR11	ubiquinol-cytochrome c reductase, complex III subunit XI	O	cytochrome b-c1 complex subunit 10|complex III subunit 10|complex III subunit XI|ubiquinol-cytochrome c reductase complex 6.4 kDa protein|ubiquinol-cytochrome c reductase, 6.4kDa subunit	20201124	-
9606	10978	CLP1	-	HEAB|hClp1	MIM:608757|HGNC:HGNC:16999|Ensembl:ENSG00000172409	11	11q12.1	cleavage factor polyribonucleotide kinase subunit 1	protein-coding	CLP1	cleavage factor polyribonucleotide kinase subunit 1	O	polyribonucleotide 5'-hydroxyl-kinase Clp1|ATP/GTP-binding protein|cleavage and polyadenylation factor I subunit 1|homolog of yeast CFIA subunit Clp1p|polyadenylation factor Clp1|polynucleotide kinase Clp1|pre-mRNA cleavage complex II protein Clp1	20201124	-
9606	10979	FERMT2	-	KIND2|MIG2|PLEKHC1|UNC112|UNC112B|mig-2	MIM:607746|HGNC:HGNC:15767|Ensembl:ENSG00000073712	14	14q22.1	fermitin family member 2	protein-coding	FERMT2	fermitin family member 2	O	fermitin family homolog 2|PH domain-containing family C member 1|kindlin 2|mitogen inducible gene 2 protein|pleckstrin homology domain containing, family C (with FERM domain) member 1|pleckstrin homology domain containing, family C member 1	20201227	-
9606	10980	COPS6	-	CSN6|MOV34-34KD	MIM:614729|HGNC:HGNC:21749|Ensembl:ENSG00000168090	7	7q22.1	COP9 signalosome subunit 6	protein-coding	COPS6	COP9 signalosome subunit 6	O	COP9 signalosome complex subunit 6|COP9 constitutive photomorphogenic homolog subunit 6|H_NH0506M12.12|JAB1-containing signalosome subunit 6|MOV34 homolog, 34 kD|SGN6|hVIP|vpr-interacting protein	20210103	-
9606	10981	RAB32	-	-	MIM:612906|HGNC:HGNC:9772|Ensembl:ENSG00000118508	6	6q24.3	RAB32, member RAS oncogene family	protein-coding	RAB32	RAB32, member RAS oncogene family	O	ras-related protein Rab-32	20210103	-
9606	10982	MAPRE2	-	CSCSC2|EB1|EB2|RP1	MIM:605789|HGNC:HGNC:6891|Ensembl:ENSG00000166974	18	18q12.1-q12.2	microtubule associated protein RP/EB family member 2	protein-coding	MAPRE2	microtubule associated protein RP/EB family member 2	O	microtubule-associated protein RP/EB family member 2|APC-binding protein EB1|APC-binding protein EB2|T-cell activation protein, EB1 family|end-binding protein 2	20201206	-
9606	10983	CCNI	-	CCNI1|CYC1|CYI	MIM:618783|HGNC:HGNC:1595|Ensembl:ENSG00000118816	4	4q21.1	cyclin I	protein-coding	CCNI	cyclin I	O	cyclin-I|cyclin ITI	20201124	-
9606	10984	KCNQ1OT1	-	KCNQ1-AS2|KCNQ10T1|Kncq1|KvDMR1|KvLQT1-AS|LIT1|NCRNA00012	MIM:604115|HGNC:HGNC:6295|Ensembl:ENSG00000269821	11	11p15.5	KCNQ1 opposite strand/antisense transcript 1	ncRNA	KCNQ1OT1	KCNQ1 opposite strand/antisense transcript 1	O	KCNQ1 antisense RNA 2 (non-protein coding)|KCNQ1 opposite strand/antisense transcript 1 (non-protein coding)|KCNQ1 overlapping transcript 1 (non-protein coding)|long QT intronic transcript 1	20201213	-
9606	10985	GCN1	-	GCN1L|GCN1L1|PRIC295	MIM:605614|HGNC:HGNC:4199|Ensembl:ENSG00000089154	12	12q24.23	GCN1 activator of EIF2AK4	protein-coding	GCN1	GCN1 activator of EIF2AK4	O	eIF-2-alpha kinase activator GCN1|GCN1 (general control of amino-acid synthesis 1, yeast)-like 1|GCN1 eIF-2-alpha kinase activator homolog|GCN1 general control of amino-acid synthesis 1-like 1|GCN1, eIF2 alpha kinase activator homolog|GCN1-like protein 1|general control of amino-acid synthesis 1-like protein 1|hsGCN1|peroxisome proliferator activated receptor interacting complex protein|translational activator GCN1	20210103	-
9606	10986	IGAD1	-	-	MIM:137100	6	6p21.3	immunoglobulin A (IgA) deficiency susceptibility 1	unknown	-	-	-	-	20191002	-
9606	10987	COPS5	-	CSN5|JAB1|MOV-34|SGN5	MIM:604850|HGNC:HGNC:2240|Ensembl:ENSG00000121022	8	8q13.1	COP9 signalosome subunit 5	protein-coding	COPS5	COP9 signalosome subunit 5	O	COP9 signalosome complex subunit 5|38 kDa Mov34 homolog|COP9 constitutive photomorphogenic homolog subunit 5|jun activation domain-binding protein 1|signalosome subunit 5|testis secretory sperm-binding protein Li 231m	20210103	-
9606	10988	METAP2	-	MAP2|MNPEP|p67eIF2	MIM:601870|HGNC:HGNC:16672|Ensembl:ENSG00000111142	12	12q22	methionyl aminopeptidase 2	protein-coding	METAP2	methionyl aminopeptidase 2	O	methionine aminopeptidase 2|eIF-2-associated p67 homolog|initiation factor 2-associated 67 kDa glycoprotein|peptidase M 2|testicular tissue protein Li 17	20201124	-
9606	10989	IMMT	-	HMP|MICOS60|MINOS2|Mic60|P87|P87/89|P89|PIG4|PIG52	MIM:600378|HGNC:HGNC:6047|Ensembl:ENSG00000132305	2	2p11.2|2	inner membrane mitochondrial protein	protein-coding	IMMT	inner membrane mitochondrial protein	O	MICOS complex subunit MIC60|cell proliferation-inducing gene 4/52 protein|cell proliferation-inducing protein 52|heart muscle protein|mitochondrial contact site and cristae organizing system subunit 60|mitochondrial inner membrane organizing system 2|mitochondrial inner membrane protein|mitofilin|motor protein|proliferation-inducing gene 4	20210118	-
9606	10990	LILRB5	-	CD85C|LIR-8|LIR8	MIM:604814|HGNC:HGNC:6609|Ensembl:ENSG00000105609	19	19q13.42	leukocyte immunoglobulin like receptor B5	protein-coding	LILRB5	leukocyte immunoglobulin like receptor B5	O	leukocyte immunoglobulin-like receptor subfamily B member 5|CD85 antigen-like family member C|leucocyte Ig-like receptor B5|leukocyte immunoglobulin-like receptor 8|leukocyte immunoglobulin-like receptor, subfamily B (with TM and ITIM domains), member 5	20201124	-
9606	10991	SLC38A3	-	G17|NAT1|SN1|SNAT3	MIM:604437|HGNC:HGNC:18044|Ensembl:ENSG00000188338	3	3p21.31	solute carrier family 38 member 3	protein-coding	SLC38A3	solute carrier family 38 member 3	O	sodium-coupled neutral amino acid transporter 3|N-system amino acid transporter 1|Na(+)-coupled neutral amino acid transporter 3|system N amino acid transporter 1|system N1 Na+ and H+-coupled glutamine transporter	20201124	-
9606	10992	SF3B2	-	Cus1|SAP145|SF3B145|SF3b1|SF3b150	MIM:605591|HGNC:HGNC:10769|Ensembl:ENSG00000087365	11	11q13.1	splicing factor 3b subunit 2	protein-coding	SF3B2	splicing factor 3b subunit 2	O	splicing factor 3B subunit 2|SAP 145|pre-mRNA splicing factor SF3b 145 kDa subunit|spliceosome associated protein 145|splicing factor 3b, subunit 2, 145kD|splicing factor 3b, subunit 2, 145kDa	20201206	-
9606	10993	SDS	-	SDH	MIM:182128|HGNC:HGNC:10691|Ensembl:ENSG00000135094	12	12q24.13	serine dehydratase	protein-coding	SDS	serine dehydratase	O	L-serine dehydratase/L-threonine deaminase|L-serine ammonia-lyase|L-serine deaminase|L-serine dehydratase|L-threonine dehydratase|TDH	20201124	-
9606	10994	ILVBL	-	209L8|AHAS|HACL1L|ILV2H	MIM:605770|HGNC:HGNC:6041|Ensembl:ENSG00000105135	19	19p13.12	ilvB acetolactate synthase like	protein-coding	ILVBL	ilvB acetolactate synthase like	O	2-hydroxyacyl-CoA lyase 2|2-hydroxyacyl-CoA lyase 1 like|acetolactate synthase homolog|acetolactate synthase-like protein|ilvB (bacterial acetolactate synthase)-like|ilvB-like protein	20201124	-
9606	10998	SLC27A5	-	ACSB|ACSVL6|BACS|BAL|FACVL3|FATP-5|FATP5|VLACSR|VLCS-H2|VLCSH2	MIM:603314|HGNC:HGNC:10999|Ensembl:ENSG00000083807	19	19q13.43	solute carrier family 27 member 5	protein-coding	SLC27A5	solute carrier family 27 member 5	O	bile acyl-CoA synthetase|BA-CoA ligase|VLACS-related|bile acid-CoA ligase|cholate--CoA ligase|fatty acid transport protein 5|fatty-acid-Coenzyme A ligase, very long-chain 3|solute carrier family 27 (fatty acid transporter), member 5|very long-chain acyl-CoA synthetase homolog 2|very long-chain acyl-CoA synthetase-related protein	20210114	-
9606	10999	SLC27A4	-	ACSVL4|FATP4|IPS	MIM:604194|HGNC:HGNC:10998|Ensembl:ENSG00000167114	9	9q34.11	solute carrier family 27 member 4	protein-coding	SLC27A4	solute carrier family 27 member 4	O	long-chain fatty acid transport protein 4|arachidonate--CoA ligase|long-chain-fatty-acid--CoA ligase|solute carrier family 27 (fatty acid transporter), member 4|very long-chain acyl-CoA synthetase 4	20210103	-
9606	11000	SLC27A3	-	ACSVL3|FATP3|VLCS-3	MIM:604193|HGNC:HGNC:10997|Ensembl:ENSG00000143554	1	1q21.3	solute carrier family 27 member 3	protein-coding	SLC27A3	solute carrier family 27 member 3	O	solute carrier family 27 member 3|arachidonate--CoA ligase|long-chain fatty acid transport protein 3|solute carrier family 27 (fatty acid transporter), member 3|very long-chain acyl-CoA synthetase homolog 3	20201124	-
9606	11001	SLC27A2	-	ACSVL1|FACVL1|FATP2|HsT17226|VLACS|VLCS|hFACVL1	MIM:603247|HGNC:HGNC:10996|Ensembl:ENSG00000140284	15	15q21.2	solute carrier family 27 member 2	protein-coding	SLC27A2	solute carrier family 27 member 2	O	very long-chain acyl-CoA synthetase|FATP-2|THCA-CoA ligase|arachidonate--CoA ligase|fatty acid transport protein 2|fatty-acid-coenzyme A ligase, very long-chain 1|long-chain-fatty-acid--CoA ligase|phytanate--CoA ligase|solute carrier family 27 (fatty acid transporter), member 2|very long-chain fatty-acid-coenzyme A ligase 1|very long-chain-fatty-acid-CoA ligase	20210103	-
9606	11004	KIF2C	-	CT139|KNSL6|MCAK	MIM:604538|HGNC:HGNC:6393|Ensembl:ENSG00000142945	1	1p34.1	kinesin family member 2C	protein-coding	KIF2C	kinesin family member 2C	O	kinesin-like protein KIF2C|kinesin-like protein 6|mitotic centromere-associated kinesin|testis tissue sperm-binding protein Li 68n	20210103	-
9606	11005	SPINK5	-	LEKTI|LETKI|NETS|NS|VAKTI	MIM:605010|HGNC:HGNC:15464|Ensembl:ENSG00000133710	5	5q32	serine peptidase inhibitor Kazal type 5	protein-coding	SPINK5	serine peptidase inhibitor Kazal type 5	O	serine protease inhibitor Kazal-type 5|lympho-epithelial Kazal-type-related inhibitor|lymphoepithelial Kazal-type-related inhibitor	20201124	-
9606	11006	LILRB4	-	CD85K|ILT-3|ILT3|LIR-5|LIR5	MIM:604821|HGNC:HGNC:6608|Ensembl:ENSG00000186818	19	19q13.42	leukocyte immunoglobulin like receptor B4	protein-coding	LILRB4	leukocyte immunoglobulin like receptor B4	O	leukocyte immunoglobulin-like receptor subfamily B member 4|CD85 antigen-like family member K|immunoglobulin-like transcript 3|leucocyte Ig-like receptor B4|leukocyte immunoglobulin-like receptor 5|leukocyte immunoglobulin-like receptor, subfamily B (with TM and ITIM domains), member 4|monocyte inhibitory receptor HM18	20201124	-
9606	11007	CCDC85B	-	DIPA	MIM:605360|HGNC:HGNC:24926|Ensembl:ENSG00000175602	11	11q13.1	coiled-coil domain containing 85B	protein-coding	CCDC85B	coiled-coil domain containing 85B	O	coiled-coil domain-containing protein 85B|delta-interacting protein A|hepatitis delta antigen-interacting protein A	20201124	-
9606	11009	IL24	-	C49A|FISP|IL10B|MDA7|MOB5|ST16	MIM:604136|HGNC:HGNC:11346|Ensembl:ENSG00000162892	1	1q32.1	interleukin 24	protein-coding	IL24	interleukin 24	O	interleukin-24|IL-4-induced secreted protein|melanocyte-associated Mda-7|melanoma differentiation-associated gene 7 protein|suppression of tumorigenicity 16 (melanoma differentiation)	20210118	-
9606	11010	GLIPR1	-	CRISP7|GLIPR|RTVP1	MIM:602692|HGNC:HGNC:17001|Ensembl:ENSG00000139278	12	12q21.2	GLI pathogenesis related 1	protein-coding	GLIPR1	GLI pathogenesis related 1	O	glioma pathogenesis-related protein 1|GLI pathogenesis-related 1 (glioma)|gliPR 1|protein RTVP-1|related to testis-specific, vespid, and pathogenesis proteins 1|testes-specific vespid and pathogenesis protein 1	20210103	-
9606	11011	TLK2	-	HsHPK|MRD57|PKU-ALPHA	MIM:608439|HGNC:HGNC:11842|Ensembl:ENSG00000146872	17	17q23.2	tousled like kinase 2	protein-coding	TLK2	tousled like kinase 2	O	serine/threonine-protein kinase tousled-like 2	20210123	-
9606	11012	KLK11	-	PRSS20|TLSP	MIM:604434|HGNC:HGNC:6359|Ensembl:ENSG00000167757	19	19q13.41	kallikrein related peptidase 11	protein-coding	KLK11	kallikrein related peptidase 11	O	kallikrein-11|hK11|hippostasin|serine protease 20|trypsin-like protease	20201124	-
9606	11013	TMSB15A	-	TMSB15|TMSB15B|TMSL8|TMSNB|Tb15|TbNB	MIM:300939|HGNC:HGNC:30744|Ensembl:ENSG00000158164	X	Xq22.1	thymosin beta 15A	protein-coding	TMSB15A	thymosin beta 15A	O	thymosin beta-15A|NB thymosin beta|Thymosin beta-15B|thymosin, beta, identified in neuroblastoma cells|thymosin-like 8|thymosin-like protein 8	20201124	-
9606	11014	KDELR2	-	ELP-1|ELP1|ERD2.2|OI21	MIM:609024|HGNC:HGNC:6305|Ensembl:ENSG00000136240	7	7p22.1	KDEL endoplasmic reticulum protein retention receptor 2	protein-coding	KDELR2	KDEL endoplasmic reticulum protein retention receptor 2	O	ER lumen protein-retaining receptor 2|(Lys-Asp-Glu-Leu) endoplasmic reticulum protein retention receptor 2|ERD-2-like protein|ERD2-like protein 1|KDEL (Lys-Asp-Glu-Leu) endoplasmic reticulum protein retention receptor 2|KDEL receptor 2	20201226	-
9606	11015	KDELR3	-	ERD2L3	HGNC:HGNC:6306|Ensembl:ENSG00000100196	22	22q13.1	KDEL endoplasmic reticulum protein retention receptor 3	protein-coding	KDELR3	KDEL endoplasmic reticulum protein retention receptor 3	O	ER lumen protein-retaining receptor 3|KDEL (Lys-Asp-Glu-Leu) endoplasmic reticulum protein retention receptor 3|KDEL receptor 3	20210103	-
9606	11016	ATF7	-	ATFA	MIM:606371|HGNC:HGNC:792|Ensembl:ENSG00000170653	12	12q13.13	activating transcription factor 7	protein-coding	ATF7	activating transcription factor 7	O	cyclic AMP-dependent transcription factor ATF-7|transcription factor ATF-A	20201213	-
9606	11017	SNRNP27	-	27K|RY1	HGNC:HGNC:30240|Ensembl:ENSG00000124380	2	2p13.3	small nuclear ribonucleoprotein U4/U6.U5 subunit 27	protein-coding	SNRNP27	small nuclear ribonucleoprotein U4/U6.U5 subunit 27	O	U4/U6.U5 small nuclear ribonucleoprotein 27 kDa protein|U4/U6.U5 tri-snRNP-associated 27 kDa protein|U4/U6.U5 tri-snRNP-associated protein 3|U4/U6.U5-27K|putative nucleic acid binding protein RY-1|small nuclear ribonucleoprotein 27kDa (U4/U6.U5)|small nuclear ribonucleoprotein, U4/U6.U5 27kDa subunit	20201124	-
9606	11018	TMED1	-	IL1RL1LG|Il1rl1l|Tp24|p24g1	MIM:605395|HGNC:HGNC:17291|Ensembl:ENSG00000099203	19	19p13.2	transmembrane p24 trafficking protein 1	protein-coding	TMED1	transmembrane p24 trafficking protein 1	O	transmembrane emp24 domain-containing protein 1|IL1RL1-binding protein|interleukin 1 receptor-like 1 ligand|p24 family protein gamma-1|putative T1/ST2 receptor-binding protein|transmembrane emp24 protein transport domain containing 1	20201124	-
9606	11019	LIAS	-	HGCLAS|HUSSY-01|LAS|LIP1|LS|PDHLD	MIM:607031|HGNC:HGNC:16429|Ensembl:ENSG00000121897	4	4p14	lipoic acid synthetase	protein-coding	LIAS	lipoic acid synthetase	O	lipoyl synthase, mitochondrial|lip-syn|lipoate synthase	20201124	-
9606	11020	IFT27	-	BBS19|FAP156|RABL4|RAYL	MIM:615870|HGNC:HGNC:18626|Ensembl:ENSG00000100360	22	22q12.3	intraflagellar transport 27	protein-coding	IFT27	intraflagellar transport 27	O	intraflagellar transport protein 27 homolog|RAB, member of RAS oncogene family-like 4|rab-like protein 4	20201124	-
9606	11021	RAB35	-	H-ray|RAB1C|RAY	MIM:604199|HGNC:HGNC:9774|Ensembl:ENSG00000111737	12	12q24.23	RAB35, member RAS oncogene family	protein-coding	RAB35	RAB35, member RAS oncogene family	O	ras-related protein Rab-35|GTP-binding protein RAY|ras-related protein rab-1c (GTP-binding protein ray)	20201206	-
9606	11022	TDRKH	-	TDRD2	MIM:609501|HGNC:HGNC:11713|Ensembl:ENSG00000182134	1	1q21.3	tudor and KH domain containing	protein-coding	TDRKH	tudor and KH domain containing	O	tudor and KH domain-containing protein|putative RNA binding protein|tudor domain containing 2|tudor domain-containing protein 2	20201124	-
9606	11023	VAX1	-	MCOPS11	MIM:604294|HGNC:HGNC:12660|Ensembl:ENSG00000148704	10	10q25.3	ventral anterior homeobox 1	protein-coding	VAX1	ventral anterior homeobox 1	O	ventral anterior homeobox 1	20201213	-
9606	11024	LILRA1	-	CD85I|LIR-6|LIR6	MIM:604810|HGNC:HGNC:6602|Ensembl:ENSG00000104974	19	19q13.42	leukocyte immunoglobulin like receptor A1	protein-coding	LILRA1	leukocyte immunoglobulin like receptor A1	O	leukocyte immunoglobulin-like receptor subfamily A member 1|CD85 antigen-like family member I|leucocyte Ig-like receptor A1|leukocyte immunoglobulin-like receptor 6|leukocyte immunoglobulin-like receptor, subfamily A (with TM domain), member 1	20201124	-
9606	11025	LILRB3	-	CD85A|HL9|ILT-5|ILT5|LILRA6|LIR-3|LIR3|PIR-B|PIRB	MIM:604820|HGNC:HGNC:6607|Ensembl:ENSG00000204577	19	19q13.42	leukocyte immunoglobulin like receptor B3	protein-coding	LILRB3	leukocyte immunoglobulin like receptor B3	O	leukocyte immunoglobulin-like receptor subfamily B member 3|CD85 antigen-like family member A|immunoglobulin-like transcript 5|leucocyte Ig-like receptor B3|leukocyte immunoglobulin-like receptor, subfamily A (with TM domain), member 6|leukocyte immunoglobulin-like receptor, subfamily B (with TM and ITIM domains), member 3|monocyte inhibitory receptor HL9	20201124	-
9606	11026	LILRA3	-	CD85E|HM31|HM43|ILT-6|ILT6|LIR-4|LIR4	MIM:604818|HGNC:HGNC:6604	19	19q13.4	leukocyte immunoglobulin like receptor A3	protein-coding	LILRA3	leukocyte immunoglobulin like receptor A3	O	leukocyte immunoglobulin-like receptor subfamily A member 3|CD85 antigen-like family member E|immunoglobulin-like transcript 6|leucocyte Ig-like receptor A3|leukocyte immunoglobulin-like receptor 4|leukocyte immunoglobulin-like receptor, subfamily A (without TM domain), member 3|monocyte inhibitory receptor HM43/HM31	20201124	-
9606	11027	LILRA2	-	CD85H|ILT1|LIR-7|LIR7	MIM:604812|HGNC:HGNC:6603|Ensembl:ENSG00000239998	19	19q13.42	leukocyte immunoglobulin like receptor A2	protein-coding	LILRA2	leukocyte immunoglobulin like receptor A2	O	leukocyte immunoglobulin-like receptor subfamily A member 2|CD85 antigen-like family member H|immunoglobulin-like transcript 1|leucocyte Ig-like receptor A2|leukocyte immunoglobulin-like receptor 7|leukocyte immunoglobulin-like receptor subfamily A member 2 soluble|leukocyte immunoglobulin-like receptor, subfamily A (with TM domain), member 2	20210118	-
9606	11029	SERPINB8P1	-	PI8L1|SERPINB11|SERPINBP1	HGNC:HGNC:8953|Ensembl:ENSG00000217707	6	6p25.2	serpin family B member 8 pseudogene 1	pseudo	SERPINB8P1	serpin family B member 8 pseudogene 1	O	protease inhibitor 8 (ovalbumin type)-like 1|serine (or cysteine) proteinase inhibitor, clade B (ovalbumin) pseudogene 1|serine (or cysteine) proteinase inhibitor, clade B (ovalbumin), member 11|serpin peptidase inhibitor, clade B (ovalbumin) pseudogene 1|serpin peptidase inhibitor, clade B8 (ovalbumin) pseudogene 1	20201124	-
9606	11030	RBPMS	-	HERMES	MIM:601558|HGNC:HGNC:19097|Ensembl:ENSG00000157110	8	8p12	RNA binding protein, mRNA processing factor	protein-coding	RBPMS	RNA binding protein, mRNA processing factor	O	RNA-binding protein with multiple splicing|RNA binding protein with multiple splicing|heart and RRM expressed sequence	20201213	-
9606	11031	RAB31	-	Rab22B	MIM:605694|HGNC:HGNC:9771|Ensembl:ENSG00000168461	18	18p11.22	RAB31, member RAS oncogene family	protein-coding	RAB31	RAB31, member RAS oncogene family	O	ras-related protein Rab-31|ras-related protein Rab-22B	20201124	-
9606	11033	ADAP1	-	CENTA1|GCS1L|p42IP4	MIM:608114|HGNC:HGNC:16486|Ensembl:ENSG00000105963	7	7p22.3	ArfGAP with dual PH domains 1	protein-coding	ADAP1	ArfGAP with dual PH domains 1	O	arf-GAP with dual PH domain-containing protein 1|centaurin-alpha|centaurin-alpha-1|cnt-a1|putative MAPK-activating protein PM25	20201213	-
9606	11034	DSTN	-	ACTDP|ADF|HEL32|bA462D18.2	MIM:609114|HGNC:HGNC:15750|Ensembl:ENSG00000125868	20	20p12.1	destrin, actin depolymerizing factor	protein-coding	DSTN	destrin, actin depolymerizing factor	O	destrin|actin-depolymerizing factor|bA462D18.2 (destrin (actin depolymerizing factor ADF) (ACTDP))|epididymis luminal protein 32|epididymis secretory sperm binding protein	20201213	-
9606	11035	RIPK3	-	RIP3	MIM:605817|HGNC:HGNC:10021|Ensembl:ENSG00000129465	14	14q12	receptor interacting serine/threonine kinase 3	protein-coding	RIPK3	receptor interacting serine/threonine kinase 3	O	receptor-interacting serine/threonine-protein kinase 3|RIP-3|RIP-like protein kinase 3|receptor interacting protein 3	20210110	-
9606	11036	GTF2A1L	-	ALF	MIM:605358|HGNC:HGNC:30727|Ensembl:ENSG00000242441	2	2p16.3	general transcription factor IIA subunit 1 like	protein-coding	GTF2A1L	general transcription factor IIA subunit 1 like	O	TFIIA-alpha and beta-like factor|GTF2A1-like factor|TFIIA-alpha/beta-like factor|general transcription factor II A, 1-like factor|general transcription factor IIA 1-like|testis secretory sperm-binding protein Li 230m	20201213	-
9606	11037	STON1	-	SALF|SBLF|STN1|STNB1	MIM:605357|HGNC:HGNC:17003|Ensembl:ENSG00000243244	2	2p16.3	stonin 1	protein-coding	STON1	stonin 1	O	stonin-1|stoned B homolog 1|stoned B-like factor|stoned-b1	20201124	-
9606	11039	GUSBP14	-	SMA3|SMA4|b55C20.2	HGNC:HGNC:54496	5	5q13.2	GUSB pseudogene 14	pseudo	GUSBP14	GUSB pseudogene 14	O	Beta-glucuronidase-like protein SMA4|Putative beta-glucuronidase-like protein MGC156142|glucuronidase beta pseudogene	20201124	-
9606	11040	PIM2	-	-	MIM:300295|HGNC:HGNC:8987|Ensembl:ENSG00000102096	X	Xp11.23	Pim-2 proto-oncogene, serine/threonine kinase	protein-coding	PIM2	Pim-2 proto-oncogene, serine/threonine kinase	O	serine/threonine-protein kinase pim-2|pim-2 oncogene|pim-2h|proto-oncogene Pim-2 (serine threonine kinase)	20201124	-
```
